# Distribution and dynamics of chromatin states in the *C. elegans* germ line

**DOI:** 10.1101/2023.05.11.540452

**Authors:** Mariateresa Mazzetto, Lauren E. Gonzalez, Nancy Sanchez, Valerie Reinke

## Abstract

Chromatin organization in the *C. elegans* germ line is tightly regulated and critical for germ cell differentiation. While certain germline epigenetic regulatory mechanisms have been identified, how they influence chromatin structure and ultimately gene expression remain unclear, in part because most genomic studies have focused on data collected from whole worms. We therefore analyzed publicly available histone modification and chromatin accessibility data from isolated undifferentiated germ nuclei to define chromatin states. We then correlated these states with overall transcript abundance, spatio-temporal expression patterns, and the function of small RNA pathways. Because the essential role of the germ line is to transmit genetic information to the next generation and establish gene expression in the early embryo, we compared epigenetic and transcriptomic profiles from undifferentiated germ cells, oocytes, and embryos to define the epigenetic changes during this developmental transition. The active histone modification H3K4me3 exhibits particularly dynamic remodeling as germ cells differentiate into oocytes. Our results highlight the dynamism of the chromatin landscape in germ cells, and provide a resource for future investigation into epigenetic regulatory mechanisms.

## Supplemental File 1 for "Distribution and dynamics of chromatin states in the *C. elegans* germ line": chrom_clusters_IGN.xml

```
<?xml version="1.0" encoding="UTF-8" standalone="no"?>
<Session genome="ce11" locus="chrV:0-20924180" nextAutoscaleGroup="3" version="8">
    <Resources>
        <Resource path="..\..\..\Work\Data\peaks\euchromatin_IGN.bed" type="bed"/>
        <Resource path="..\..\..\Work\Data\peaks\active_TSS_IGN.bed" type="bed"/>
        <Resource path="..\..\..\Work\Data\bigwigs\ign_H3K4me3_rep1.bw" type="bw"/>
        <Resource path="..\..\..\Work\Data\peaks\quiescent_IGN.bed" type="bed"/>
        <Resource path="..\..\..\Work\Data\bigwigs\ign_H3K27me3_rep1.bw" type="bw"/>
        <Resource path="..\..\..\Work\Data\peaks\het_cluster_IGN.bed" type="bed"/>
        <Resource path="..\..\..\Work\Data\peaks\inactive_TSS_IGN.bed" type="bed"/>
        <Resource path="..\..\..\Work\Data\bigwigs\ign_H3K36me3_rep1.bw" type="bw"/>
        <Resource path="..\..\..\Work\Data\bigwigs\ign_H3K27ac_rep1.bw" type="bw"/>
        <Resource path="..\..\..\Work\Data\peaks\PC_repr_IGN.bed" type="bed"/>
        <Resource path="..\..\..\Work\Data\bigwigs\ign_H3K9me3_rep1.bw" type="bw"/>
    </Resources>
    <Panel height="202" name="DataPanel" width="1347">
        <Track attributeKey="ign_H3K27me3_rep1.bw" autoScale="false" clazz="org.broad.igv.track.DataSourceTrack" color="228,27,48" fontSize="10" id="D:\Yale_postdoc\Work\Data\bigwigs\ign_H3K27me3_rep1.bw" name="H3K27me3 IGN" renderer="BAR_CHART" visible="true" windowFunction="mean">
            <DataRange baseline="0.0" drawBaseline="true" flipAxis="false" maximum="11.0" minimum="0.0" type="LINEAR"/>
        </Track>
        <Track attributeKey="ign_H3K9me3_rep1.bw" autoScale="false" clazz="org.broad.igv.track.DataSourceTrack" color="187,108,137" fontSize="10" id="D:\Yale_postdoc\Work\Data\bigwigs\ign_H3K9me3_rep1.bw" name="H3K9me3 IGN" renderer="BAR_CHART" visible="true" windowFunction="mean">
            <DataRange baseline="0.0" drawBaseline="true" flipAxis="false" maximum="11.0" minimum="0.0" type="LINEAR"/>
        </Track>
        <Track attributeKey="ign_H3K36me3_rep1.bw" autoScale="false" clazz="org.broad.igv.track.DataSourceTrack" color="250,185,65" fontSize="10" id="D:\Yale_postdoc\Work\Data\bigwigs\ign_H3K36me3_rep1.bw" name="H3K36me3 IGN" renderer="BAR_CHART" visible="true" windowFunction="mean">
            <DataRange baseline="0.0" drawBaseline="true" flipAxis="false" maximum="11.0" minimum="0.0" type="LINEAR"/>
        </Track>
        <Track attributeKey="ign_H3K4me3_rep1.bw" autoScale="false" clazz="org.broad.igv.track.DataSourceTrack" color="57,169,53" fontSize="10" id="D:\Yale_postdoc\Work\Data\bigwigs\ign_H3K4me3_rep1.bw" name="H3K4me3 IGN" renderer="BAR_CHART" visible="true" windowFunction="mean">
            <DataRange baseline="0.0" drawBaseline="true" flipAxis="false" maximum="11.0" minimum="0.0" type="LINEAR"/>
        </Track>
        <Track attributeKey="ign_H3K27ac_rep1.bw" autoScale="false" clazz="org.broad.igv.track.DataSourceTrack" color="86,103,173" fontSize="10" id="D:\Yale_postdoc\Work\Data\bigwigs\ign_H3K27ac_rep1.bw" name="H3K27ac IGN" renderer="BAR_CHART" visible="true" windowFunction="mean">
            <DataRange baseline="0.0" drawBaseline="true" flipAxis="false" maximum="11.0" minimum="0.0" type="LINEAR"/>
        </Track>
    </Panel>
    <Panel height="283" name="FeaturePanel" width="1347">
        <Track attributeKey="Reference sequence" clazz="org.broad.igv.track.SequenceTrack" fontSize="10" id="Reference sequence" name="Reference sequence" sequenceTranslationStrandValue="POSITIVE" shouldShowTranslation="false" visible="true"/>
        <Track attributeKey="Refseq Genes" clazz="org.broad.igv.track.FeatureTrack" fontSize="10" groupByStrand="false" id="https://s3.amazonaws.com/igv.org.genomes/ce11/refGene.sorted.txt.gz" name="Refseq Genes" visible="true"/>
        <Track attributeKey="het_cluster_IGN.bed" clazz="org.broad.igv.track.FeatureTrack" color="255,51,0" fontSize="10" groupByStrand="false" id="D:\Yale_postdoc\Work\Data\peaks\het_cluster_IGN.bed" name="Heterochromatin" visible="true"/>
        <Track attributeKey="PC_repr_IGN.bed" clazz="org.broad.igv.track.FeatureTrack" color="242,145,0" colorScale="ContinuousColorScale;0.0;8.0;255,255,255;0,0,178" fontSize="9" groupByStrand="false" id="D:\Yale_postdoc\Work\Data\peaks\PC_repr_IGN.bed" name="PC Repressed" visible="true"/>
        <Track attributeKey="quiescent_IGN.bed" clazz="org.broad.igv.track.FeatureTrack" color="248,177,51" colorScale="ContinuousColorScale;0.0;8.0;255,255,255;248,177,51" fontSize="9" groupByStrand="false" id="D:\Yale_postdoc\Work\Data\peaks\quiescent_IGN.bed" name="Quiescent" visible="true"/>
        <Track attributeKey="inactive_TSS_IGN.bed" clazz="org.broad.igv.track.FeatureTrack" color="248,239,137" fontSize="10" groupByStrand="false" id="D:\Yale_postdoc\Work\Data\peaks\inactive_TSS_IGN.bed" name="Inactive TSS" visible="true"/>
        <Track attributeKey="active_TSS_IGN.bed" clazz="org.broad.igv.track.FeatureTrack" color="139,189,38" fontSize="10" groupByStrand="false" id="D:\Yale_postdoc\Work\Data\peaks\active_TSS_IGN.bed" name="Primed/Active TSS" visible="true"/>
        <Track attributeKey="euchromatin_IGN.bed" clazz="org.broad.igv.track.FeatureTrack" color="41,45,100" fontSize="10" groupByStrand="false" id="D:\Yale_postdoc\Work\Data\peaks\euchromatin_IGN.bed" name="Euchromatin" visible="true"/>
    </Panel>
    <PanelLayout dividerFractions="0.4146341463414634"/>
    <HiddenAttributes>
        <Attribute name="DATA FILE"/>
        <Attribute name="DATA TYPE"/>
        <Attribute name="NAME"/>
    </HiddenAttributes>
</Session>
```
