## Supplemental File 1 for "Distribution and dynamics of chromatin states in the *C. elegans* germ line": chrom_states_IGN.bed

```
chrIII	5201	9400	4200	*	inactive_2
chrIII	34401	38400	4000	*	inactive_1
chrIII	40601	43800	3200	*	Het_2
chrIII	45001	54400	9400	*	inactive_1
chrIII	91001	94200	3200	*	Euchrom_1
chrIII	99801	105600	5800	*	quiescent
chrIII	107201	112800	5600	*	Het_1
chrIII	114601	118800	4200	*	Het_2
chrIII	141801	145000	3200	*	Het_1
chrIII	157201	160800	3600	*	Het_2
chrIII	173601	179800	6200	*	Het_2
chrIII	186801	190000	3200	*	active_TSS_gene
chrIII	193201	197000	3800	*	active_transcr
chrIII	205601	210400	4800	*	Het_2
chrIII	230401	234600	4200	*	Het_1
chrIII	236201	242800	6600	*	active_transcr
chrIII	248401	256000	7600	*	active_transcr
chrIII	273201	276400	3200	*	quiescent
chrIII	301001	305600	4600	*	Het_1
chrIII	321601	333000	11400	*	quiescent
chrIII	345001	348600	3600	*	active_TSS_gene
chrIII	349001	353000	4000	*	primed_TSS
chrIII	354001	357600	3600	*	primed_TSS
chrIII	366401	369600	3200	*	Het_2
chrIII	402001	405200	3200	*	Het_2
chrIII	505401	511200	5800	*	Het_2
chrIII	513201	518800	5600	*	Het_2
chrIII	519201	523000	3800	*	Het_2
chrIII	537801	543400	5600	*	quiescent
chrIII	552601	555800	3200	*	PC_repr
chrIII	569801	573400	3600	*	quiescent
chrIII	590801	595000	4200	*	active_transcr
chrIII	627001	630400	3400	*	quiescent
chrIII	643001	646800	3800	*	active_transcr
chrIII	649601	653200	3600	*	Het_1
chrIII	657401	661200	3800	*	Het_1
chrIII	685201	688400	3200	*	PC_repr
chrIII	732201	735600	3400	*	Het_2
chrIII	736001	740400	4400	*	Het_1
chrIII	752001	755800	3800	*	PC_repr
chrIII	761201	768600	7400	*	Het_1
chrIII	769201	773600	4400	*	Het_1
chrIII	778801	782600	3800	*	active_transcr
chrIII	787201	792400	5200	*	Het_1
chrIII	804001	811600	7600	*	Het_1
chrIII	819601	823200	3600	*	Het_1
chrIII	824201	831600	7400	*	Het_1
chrIII	836001	843800	7800	*	Het_1
chrIII	856201	859600	3400	*	active_transcr
chrIII	870601	877000	6400	*	Het_1
chrIII	943001	946800	3800	*	Het_1
chrIII	956001	960200	4200	*	quiescent
chrIII	966801	971600	4800	*	Het_2
chrIII	987601	999800	12200	*	PC_repr
chrIII	1000201	1003400	3200	*	PC_repr
chrIII	1033001	1036600	3600	*	Euchrom_1
chrIII	1063001	1066800	3800	*	active_transcr
chrIII	1077201	1080600	3400	*	active_TSS_gene
chrIII	1096401	1099600	3200	*	PC_repr
chrIII	1100001	1108200	8200	*	PC_repr
chrIII	1108401	1118200	9800	*	PC_repr
chrIII	1124601	1137000	12400	*	PC_repr
chrIII	1153601	1158000	4400	*	PC_repr
chrIII	1162001	1165200	3200	*	Het_1
chrIII	1179801	1183000	3200	*	PC_repr
chrIII	1191201	1201400	10200	*	active_transcr
chrIII	1267401	1272800	5400	*	PC_repr
chrIII	1289001	1292400	3400	*	quiescent
chrIII	1311801	1316000	4200	*	PC_repr
chrIII	1341601	1344800	3200	*	PC_repr
chrIII	1359201	1362800	3600	*	Het_2
chrIII	1363201	1370000	6800	*	quiescent
chrIII	1370001	1373600	3600	*	PC_repr
chrIII	1408601	1412800	4200	*	active_transcr
chrIII	1418001	1421800	3800	*	active_TSS_gene
chrIII	1430201	1434400	4200	*	quiescent
chrIII	1440001	1443200	3200	*	active_transcr
chrIII	1448601	1452600	4000	*	Het_1
chrIII	1458601	1463200	4600	*	quiescent
chrIII	1468001	1472000	4000	*	active_transcr
chrIII	1477001	1480200	3200	*	active_transcr
chrIII	1483601	1487800	4200	*	active_transcr
chrIII	1499801	1505600	5800	*	Euchrom_1
chrIII	1507601	1511600	4000	*	active_transcr
chrIII	1514601	1518400	3800	*	active_transcr
chrIII	1534601	1539800	5200	*	active_transcr
chrIII	1541601	1547400	5800	*	active_transcr
chrIII	1562401	1566200	3800	*	active_transcr
chrIII	1570001	1573800	3800	*	active_transcr
chrIII	1574001	1579000	5000	*	active_transcr
chrIII	1588201	1591600	3400	*	quiescent
chrIII	1592201	1596000	3800	*	quiescent
chrIII	1605201	1609400	4200	*	quiescent
chrIII	1612001	1615800	3800	*	quiescent
chrIII	1619401	1626000	6600	*	active_TSS_gene
chrIII	1626001	1630000	4000	*	quiescent
chrIII	1634201	1638200	4000	*	PC_repr
chrIII	1638601	1642400	3800	*	PC_repr
chrIII	1643201	1652200	9000	*	PC_repr
chrIII	1652801	1662400	9600	*	PC_repr
chrIII	1665201	1678000	12800	*	PC_repr
chrIII	1683601	1687800	4200	*	Het_2
chrIII	1693001	1698200	5200	*	PC_repr
chrIII	1716201	1722000	5800	*	Het_2
chrIII	1722801	1729000	6200	*	PC_repr
chrIII	1729401	1732600	3200	*	PC_repr
chrIII	1736601	1741400	4800	*	PC_repr
chrIII	1746001	1753000	7000	*	PC_repr
chrIII	1753401	1758200	4800	*	PC_repr
chrIII	1760001	1765600	5600	*	PC_repr
chrIII	1766001	1771800	5800	*	PC_repr
chrIII	1783201	1799600	16400	*	PC_repr
chrIII	1800601	1804200	3600	*	PC_repr
chrIII	1829401	1832800	3400	*	active_transcr
chrIII	1833001	1841000	8000	*	active_transcr
chrIII	1841001	1845600	4600	*	Euchrom_1
chrIII	1864201	1867600	3400	*	active_transcr
chrIII	1870201	1875600	5400	*	active_transcr
chrIII	1890201	1893400	3200	*	PC_repr
chrIII	1905001	1915200	10200	*	active_transcr
chrIII	1927801	1933000	5200	*	active_transcr
chrIII	1935201	1939600	4400	*	active_transcr
chrIII	1940001	1943600	3600	*	quiescent
chrIII	1944401	1948200	3800	*	active_transcr
chrIII	1948801	1953800	5000	*	active_TSS_gene
chrIII	1953801	1960600	6800	*	active_transcr
chrIII	1970801	1976600	5800	*	Het_2
chrIII	1977401	1983200	5800	*	Het_2
chrIII	1985601	1998000	12400	*	PC_repr
chrIII	2001801	2007200	5400	*	PC_repr
chrIII	2008201	2012800	4600	*	Het_2
chrIII	2013801	2023400	9600	*	PC_repr
chrIII	2030201	2035000	4800	*	quiescent
chrIII	2047401	2053000	5600	*	PC_repr
chrIII	2054001	2057800	3800	*	Het_2
chrIII	2060401	2066800	6400	*	PC_repr
chrIII	2082801	2086600	3800	*	Het_2
chrIII	2092001	2099200	7200	*	quiescent
chrIII	2103801	2107600	3800	*	active_transcr
chrIII	2108201	2111600	3400	*	quiescent
chrIII	2130201	2134200	4000	*	quiescent
chrIII	2134201	2151400	17200	*	active_transcr
chrIII	2153201	2158200	5000	*	active_transcr
chrIII	2161001	2168000	7000	*	active_transcr
chrIII	2174001	2198400	24400	*	active_transcr
chrIII	2226001	2231000	5000	*	PC_repr
chrIII	2242801	2249200	6400	*	Het_2
chrIII	2264001	2271000	7000	*	PC_repr
chrIII	2272601	2277800	5200	*	PC_repr
chrIII	2293601	2297800	4200	*	PC_repr
chrIII	2298401	2301800	3400	*	PC_repr
chrIII	2315401	2327600	12200	*	active_transcr
chrIII	2332001	2340600	8600	*	active_transcr
chrIII	2341001	2344200	3200	*	active_transcr
chrIII	2345201	2349400	4200	*	active_transcr
chrIII	2349801	2354200	4400	*	active_transcr
chrIII	2354601	2358000	3400	*	active_transcr
chrIII	2358201	2361400	3200	*	active_transcr
chrIII	2363201	2367400	4200	*	PC_repr
chrIII	2368401	2371800	3400	*	Het_2
chrIII	2372001	2375400	3400	*	quiescent
chrIII	2378801	2384800	6000	*	active_transcr
chrIII	2385401	2390800	5400	*	quiescent
chrIII	2395001	2401400	6400	*	active_transcr
chrIII	2407601	2412200	4600	*	active_transcr
chrIII	2438801	2442800	4000	*	PC_repr
chrIII	2450801	2455200	4400	*	PC_repr
chrIII	2473001	2476800	3800	*	Euchrom_1
chrIII	2482201	2486200	4000	*	active_transcr
chrIII	2490201	2494600	4400	*	active_transcr
chrIII	2512001	2515400	3400	*	active_transcr
chrIII	2515601	2528000	12400	*	active_transcr
chrIII	2536001	2539400	3400	*	active_transcr
chrIII	2539401	2543200	3800	*	Euchrom_1
chrIII	2567201	2575600	8400	*	active_transcr
chrIII	2588601	2592600	4000	*	active_transcr
chrIII	2593001	2596600	3600	*	active_transcr
chrIII	2620401	2625600	5200	*	active_transcr
chrIII	2642201	2647400	5200	*	PC_repr
chrIII	2649601	2653000	3400	*	PC_repr
chrIII	2666201	2676000	9800	*	Het_2
chrIII	2683801	2689000	5200	*	Het_1
chrIII	2690001	2695400	5400	*	active_transcr
chrIII	2700601	2707800	7200	*	active_transcr
chrIII	2713601	2718000	4400	*	quiescent
chrIII	2764201	2768200	4000	*	active_transcr
chrIII	2770401	2780000	9600	*	active_transcr
chrIII	2785001	2788200	3200	*	active_TSS_gene
chrIII	2801001	2804200	3200	*	Het_2
chrIII	2807201	2813600	6400	*	active_transcr
chrIII	2821201	2827600	6400	*	active_transcr
chrIII	2827801	2831000	3200	*	active_transcr
chrIII	2860201	2864800	4600	*	active_transcr
chrIII	2872401	2875800	3400	*	active_TSS
chrIII	2884601	2893600	9000	*	PC_repr
chrIII	2905801	2909000	3200	*	PC_repr
chrIII	2926401	2931600	5200	*	Het_2
chrIII	2939801	2943400	3600	*	Het_2
chrIII	2951001	2958400	7400	*	active_transcr
chrIII	2976001	2982200	6200	*	quiescent
chrIII	2982201	2989200	7000	*	PC_repr
chrIII	2995401	3000000	4600	*	active_transcr
chrIII	3020001	3024000	4000	*	Het_1
chrIII	3042601	3052800	10200	*	PC_repr
chrIII	3057401	3061200	3800	*	PC_repr
chrIII	3068001	3071200	3200	*	active_TSS_gene
chrIII	3071201	3085600	14400	*	active_transcr
chrIII	3086401	3091600	5200	*	active_transcr
chrIII	3097201	3100600	3400	*	Euchrom_1
chrIII	3103401	3112200	8800	*	quiescent
chrIII	3112401	3117000	4600	*	active_transcr
chrIII	3138801	3143000	4200	*	PC_repr
chrIII	3143401	3147200	3800	*	PC_repr
chrIII	3147801	3151600	3800	*	PC_repr
chrIII	3154601	3161200	6600	*	PC_repr
chrIII	3176801	3180600	3800	*	active_transcr
chrIII	3186401	3192000	5600	*	PC_repr
chrIII	3196801	3203400	6600	*	PC_repr
chrIII	3207601	3217600	10000	*	PC_repr
chrIII	3221001	3226200	5200	*	PC_repr
chrIII	3240801	3248200	7400	*	active_transcr
chrIII	3280201	3284800	4600	*	quiescent
chrIII	3302201	3307000	4800	*	quiescent
chrIII	3312801	3318800	6000	*	active_transcr
chrIII	3334001	3337200	3200	*	PC_repr
chrIII	3351401	3357800	6400	*	quiescent
chrIII	3371201	3374600	3400	*	quiescent
chrIII	3394201	3405800	11600	*	active_TSS_gene
chrIII	3405801	3412200	6400	*	active_transcr
chrIII	3415801	3426800	11000	*	active_transcr
chrIII	3428401	3433000	4600	*	quiescent
chrIII	3441001	3444200	3200	*	Het_2
chrIII	3461401	3467600	6200	*	active_transcr
chrIII	3492801	3499600	6800	*	active_transcr
chrIII	3501801	3507200	5400	*	active_TSS_gene
chrIII	3516401	3519800	3400	*	quiescent
chrIII	3542401	3545800	3400	*	quiescent
chrIII	3556801	3560200	3400	*	PC_repr
chrIII	3560601	3567000	6400	*	PC_repr
chrIII	3571201	3580000	8800	*	PC_repr
chrIII	3601801	3605800	4000	*	quiescent
chrIII	3612801	3618400	5600	*	active_transcr
chrIII	3625601	3629600	4000	*	active_transcr
chrIII	3638801	3643000	4200	*	active_transcr
chrIII	3649401	3652600	3200	*	active_TSS_gene
chrIII	3652601	3656000	3400	*	active_transcr
chrIII	3684801	3694600	9800	*	quiescent
chrIII	3702201	3705800	3600	*	active_TSS_gene
chrIII	3719001	3723800	4800	*	active_TSS_gene
chrIII	3724001	3727200	3200	*	active_TSS_gene
chrIII	3728401	3732000	3600	*	active_transcr
chrIII	3743201	3747800	4600	*	PC_repr
chrIII	3748401	3752200	3800	*	PC_repr
chrIII	3754401	3759400	5000	*	PC_repr
chrIII	3764401	3769000	4600	*	quiescent
chrIII	3814801	3819400	4600	*	active_transcr
chrIII	3864001	3867200	3200	*	active_TSS_gene
chrIII	3899401	3902600	3200	*	quiescent
chrIII	3968201	3971400	3200	*	quiescent
chrIII	3991601	3997000	5400	*	quiescent
chrIII	3999401	4003200	3800	*	active_transcr
chrIII	4014801	4019800	5000	*	active_TSS_gene
chrIII	4026001	4030600	4600	*	quiescent
chrIII	4032801	4036800	4000	*	quiescent
chrIII	4037801	4042600	4800	*	quiescent
chrIII	4047601	4051200	3600	*	Het_1
chrIII	4052001	4056800	4800	*	active_transcr
chrIII	4064201	4068200	4000	*	quiescent
chrIII	4072801	4076800	4000	*	PC_repr
chrIII	4089401	4093000	3600	*	quiescent
chrIII	4131401	4135200	3800	*	PC_repr
chrIII	4135201	4138400	3200	*	quiescent
chrIII	4155001	4159400	4400	*	quiescent
chrIII	4161401	4167200	5800	*	active_transcr
chrIII	4170401	4176400	6000	*	active_TSS_gene
chrIII	4191201	4197800	6600	*	active_TSS_gene
chrIII	4199201	4203400	4200	*	active_transcr
chrIII	4205001	4208400	3400	*	active_TSS_gene
chrIII	4246001	4249600	3600	*	active_transcr
chrIII	4339401	4342800	3400	*	active_transcr
chrIII	4357001	4360800	3800	*	quiescent
chrIII	4372001	4378200	6200	*	quiescent
chrIII	4383201	4388800	5600	*	PC_repr
chrIII	4394601	4398800	4200	*	quiescent
chrIII	4406801	4411200	4400	*	active_transcr
chrIII	4444401	4447600	3200	*	PC_repr
chrIII	4465201	4468600	3400	*	quiescent
chrIII	4471601	4478000	6400	*	active_TSS_gene
chrIII	4489201	4495600	6400	*	active_TSS_gene
chrIII	4499001	4508400	9400	*	active_TSS_gene
chrIII	4553801	4557800	4000	*	active_transcr
chrIII	4579201	4583400	4200	*	active_transcr
chrIII	4588201	4594200	6000	*	active_transcr
chrIII	4602401	4608200	5800	*	active_transcr
chrIII	4625201	4629200	4000	*	quiescent
chrIII	4679201	4683000	3800	*	quiescent
chrIII	4694801	4703400	8600	*	active_transcr
chrIII	4732201	4736200	4000	*	quiescent
chrIII	4752601	4757000	4400	*	active_TSS_gene
chrIII	4771601	4777000	5400	*	quiescent
chrIII	4786801	4792000	5200	*	active_transcr
chrIII	4792001	4797400	5400	*	active_TSS_gene
chrIII	4797401	4800600	3200	*	active_transcr
chrIII	4801001	4805400	4400	*	active_transcr
chrIII	4812201	4818200	6000	*	PC_repr
chrIII	4872201	4875800	3600	*	quiescent
chrIII	4967401	4977800	10400	*	quiescent
chrIII	5004201	5008800	4600	*	active_transcr
chrIII	5011801	5018000	6200	*	active_TSS_gene
chrIII	5023201	5027200	4000	*	active_TSS_gene
chrIII	5070801	5074600	3800	*	quiescent
chrIII	5137601	5146000	8400	*	Het_1
chrIII	5156601	5160000	3400	*	active_transcr
chrIII	5163201	5166400	3200	*	active_TSS_gene
chrIII	5175401	5179000	3600	*	Euchrom_2
chrIII	5198801	5209200	10400	*	active_TSS_gene
chrIII	5225401	5231600	6200	*	active_TSS_gene
chrIII	5231601	5235600	4000	*	active_transcr
chrIII	5241201	5244400	3200	*	quiescent
chrIII	5245401	5248800	3400	*	quiescent
chrIII	5255401	5267000	11600	*	active_transcr
chrIII	5268801	5272800	4000	*	active_transcr
chrIII	5272801	5276600	3800	*	active_TSS_gene
chrIII	5301801	5305800	4000	*	quiescent
chrIII	5309001	5312800	3800	*	active_transcr
chrIII	5321401	5327600	6200	*	active_transcr
chrIII	5344801	5348800	4000	*	active_transcr
chrIII	5351401	5356800	5400	*	PC_repr
chrIII	5368801	5372000	3200	*	active_transcr
chrIII	5380801	5387400	6600	*	active_transcr
chrIII	5391001	5395000	4000	*	active_transcr
chrIII	5410201	5413600	3400	*	PC_repr
chrIII	5493401	5497000	3600	*	PC_repr
chrIII	5509201	5516000	6800	*	PC_repr
chrIII	5526201	5531800	5600	*	quiescent
chrIII	5535401	5540400	5000	*	active_transcr
chrIII	5553201	5557000	3800	*	active_TSS_gene
chrIII	5575001	5579800	4800	*	quiescent
chrIII	5589201	5596400	7200	*	active_TSS_gene
chrIII	5649201	5653400	4200	*	quiescent
chrIII	5677601	5682600	5000	*	active_TSS_gene
chrIII	5701601	5717400	15800	*	active_TSS_gene
chrIII	5720401	5724200	3800	*	active_TSS_gene
chrIII	5739601	5743200	3600	*	quiescent
chrIII	5749401	5754800	5400	*	quiescent
chrIII	5770201	5775600	5400	*	quiescent
chrIII	5785601	5789800	4200	*	Het_1
chrIII	5790801	5794200	3400	*	active_transcr
chrIII	5820601	5825400	4800	*	quiescent
chrIII	5825601	5829200	3600	*	quiescent
chrIII	5848601	5851800	3200	*	active_transcr
chrIII	5856001	5859400	3400	*	active_TSS_gene
chrIII	5906601	5910200	3600	*	active_TSS_gene
chrIII	5910801	5914000	3200	*	active_transcr
chrIII	5931801	5935200	3400	*	quiescent
chrIII	5939601	5944800	5200	*	active_TSS_gene
chrIII	5948601	5954200	5600	*	active_TSS_gene
chrIII	5954201	5957600	3400	*	active_transcr
chrIII	5993401	5996600	3200	*	active_transcr
chrIII	6004001	6008800	4800	*	active_transcr
chrIII	6017801	6021000	3200	*	active_TSS_gene
chrIII	6041601	6045800	4200	*	PC_repr
chrIII	6092201	6095400	3200	*	quiescent
chrIII	6104001	6107200	3200	*	inactive_2
chrIII	6167601	6173000	5400	*	active_TSS_gene
chrIII	6198801	6210000	11200	*	active_TSS_gene
chrIII	6214401	6218000	3600	*	quiescent
chrIII	6222001	6225400	3400	*	quiescent
chrIII	6247401	6251800	4400	*	active_TSS_gene
chrIII	6286001	6289400	3400	*	quiescent
chrIII	6322001	6328200	6200	*	PC_repr
chrIII	6338201	6342000	3800	*	active_TSS_gene
chrIII	6345201	6358000	12800	*	active_TSS_gene
chrIII	6372601	6383200	10600	*	active_TSS_gene
chrIII	6387201	6393000	5800	*	active_transcr
chrIII	6398401	6402000	3600	*	quiescent
chrIII	6452201	6455400	3200	*	active_TSS_gene
chrIII	6482601	6486000	3400	*	quiescent
chrIII	6519201	6523000	3800	*	quiescent
chrIII	6523201	6527600	4400	*	quiescent
chrIII	6537001	6540800	3800	*	Het_1
chrIII	6553401	6559600	6200	*	Euchrom_1
chrIII	6564801	6569600	4800	*	Het_1
chrIII	6584401	6588200	3800	*	quiescent
chrIII	6600401	6606000	5600	*	active_TSS_gene
chrIII	6631401	6643200	11800	*	Het_1
chrIII	6649401	6652600	3200	*	Het_1
chrIII	6661401	6665000	3600	*	Het_1
chrIII	6667001	6674400	7400	*	quiescent
chrIII	6676201	6680000	3800	*	quiescent
chrIII	6680401	6685000	4600	*	quiescent
chrIII	6685201	6688400	3200	*	quiescent
chrIII	6703801	6708200	4400	*	active_transcr
chrIII	6711801	6715800	4000	*	PC_repr
chrIII	6736601	6741200	4600	*	quiescent
chrIII	6754801	6762800	8000	*	PC_repr
chrIII	6774001	6777600	3600	*	PC_repr
chrIII	6782001	6785600	3600	*	quiescent
chrIII	6786401	6791400	5000	*	inactive_1
chrIII	6815801	6820000	4200	*	quiescent
chrIII	6821401	6826000	4600	*	quiescent
chrIII	6827401	6831200	3800	*	quiescent
chrIII	6831801	6836600	4800	*	quiescent
chrIII	6914401	6918200	3800	*	PC_repr
chrIII	6920601	6923800	3200	*	quiescent
chrIII	6929801	6934400	4600	*	active_TSS_gene
chrIII	6940201	6945200	5000	*	quiescent
chrIII	6969401	6974400	5000	*	active_TSS_gene
chrIII	6985201	6988600	3400	*	Het_1
chrIII	7021601	7025800	4200	*	active_transcr
chrIII	7035201	7039600	4400	*	quiescent
chrIII	7047801	7051200	3400	*	quiescent
chrIII	7076201	7080200	4000	*	quiescent
chrIII	7083601	7087800	4200	*	active_TSS_gene
chrIII	7097201	7100600	3400	*	quiescent
chrIII	7127401	7130600	3200	*	quiescent
chrIII	7141201	7146000	4800	*	quiescent
chrIII	7152001	7156600	4600	*	active_TSS_gene
chrIII	7165801	7171000	5200	*	active_TSS_gene
chrIII	7186201	7189800	3600	*	active_TSS_gene
chrIII	7208201	7214000	5800	*	active_TSS_gene
chrIII	7227601	7231200	3600	*	active_transcr
chrIII	7232001	7235600	3600	*	active_TSS_gene
chrIII	7236801	7240400	3600	*	active_TSS_gene
chrIII	7308001	7312400	4400	*	active_TSS_gene
chrIII	7324601	7329000	4400	*	Euchrom_1
chrIII	7332401	7339200	6800	*	active_TSS_gene
chrIII	7356201	7360200	4000	*	active_TSS_gene
chrIII	7402001	7405800	3800	*	PC_repr
chrIII	7419401	7425000	5600	*	quiescent
chrIII	7426601	7432200	5600	*	quiescent
chrIII	7432401	7438400	6000	*	PC_repr
chrIII	7438401	7444200	5800	*	quiescent
chrIII	7448201	7452200	4000	*	quiescent
chrIII	7453001	7460600	7600	*	PC_repr
chrIII	7495401	7498600	3200	*	active_TSS_gene
chrIII	7499601	7503200	3600	*	active_TSS_gene
chrIII	7510201	7514600	4400	*	quiescent
chrIII	7515401	7520200	4800	*	active_transcr
chrIII	7537201	7543400	6200	*	PC_repr
chrIII	7548201	7551600	3400	*	PC_repr
chrIII	7564201	7569600	5400	*	quiescent
chrIII	7571601	7575600	4000	*	active_TSS_gene
chrIII	7597801	7601200	3400	*	quiescent
chrIII	7604401	7608400	4000	*	quiescent
chrIII	7669001	7672800	3800	*	Het_2
chrIII	7675601	7679600	4000	*	Het_1
chrIII	7684001	7687200	3200	*	Het_1
chrIII	7694001	7697600	3600	*	quiescent
chrIII	7720001	7723400	3400	*	active_TSS
chrIII	7730401	7735600	5200	*	active_TSS_gene
chrIII	7744801	7748200	3400	*	inactive_2
chrIII	7762401	7767800	5400	*	active_transcr
chrIII	7784401	7788800	4400	*	PC_repr
chrIII	7789401	7792800	3400	*	PC_repr
chrIII	7795801	7799200	3400	*	PC_repr
chrIII	7799801	7803200	3400	*	PC_repr
chrIII	7803601	7807600	4000	*	PC_repr
chrIII	7814401	7817600	3200	*	PC_repr
chrIII	7826001	7830600	4600	*	active_TSS_gene
chrIII	7839801	7843200	3400	*	quiescent
chrIII	7843401	7846800	3400	*	quiescent
chrIII	7854801	7858400	3600	*	active_TSS_gene
chrIII	7876601	7879800	3200	*	quiescent
chrIII	7896801	7900000	3200	*	quiescent
chrIII	7918601	7922000	3400	*	active_transcr
chrIII	7933801	7938000	4200	*	active_transcr
chrIII	7959801	7965600	5800	*	Het_1
chrIII	7971801	7977800	6000	*	active_TSS_gene
chrIII	7998001	8001400	3400	*	quiescent
chrIII	8012601	8020000	7400	*	active_transcr
chrIII	8024601	8028600	4000	*	active_transcr
chrIII	8030001	8033200	3200	*	quiescent
chrIII	8124001	8127800	3800	*	primed_TSS
chrIII	8164001	8167600	3600	*	active_TSS_gene
chrIII	8186601	8190000	3400	*	PC_repr
chrIII	8196801	8201600	4800	*	quiescent
chrIII	8203001	8207600	4600	*	PC_repr
chrIII	8221401	8224800	3400	*	quiescent
chrIII	8225001	8230000	5000	*	active_TSS_gene
chrIII	8255401	8258800	3400	*	quiescent
chrIII	8314201	8317400	3200	*	active_transcr
chrIII	8336401	8344200	7800	*	quiescent
chrIII	8345001	8351800	6800	*	quiescent
chrIII	8356001	8359400	3400	*	active_TSS_gene
chrIII	8413001	8416600	3600	*	quiescent
chrIII	8442801	8447000	4200	*	active_TSS_gene
chrIII	8447201	8450400	3200	*	active_TSS_gene
chrIII	8469801	8473000	3200	*	PC_repr
chrIII	8513201	8516600	3400	*	active_transcr
chrIII	8527201	8534000	6800	*	PC_repr
chrIII	8545001	8549800	4800	*	quiescent
chrIII	8557601	8561600	4000	*	quiescent
chrIII	8567601	8571600	4000	*	quiescent
chrIII	8577201	8584600	7400	*	quiescent
chrIII	8611001	8614600	3600	*	active_transcr
chrIII	8637201	8642000	4800	*	quiescent
chrIII	8673601	8677000	3400	*	active_transcr
chrIII	8709401	8712800	3400	*	quiescent
chrIII	8721401	8725400	4000	*	active_transcr
chrIII	8737201	8741400	4200	*	active_TSS_gene
chrIII	8773401	8777000	3600	*	active_transcr
chrIII	8834601	8838600	4000	*	quiescent
chrIII	8857401	8860800	3400	*	Euchrom_1
chrIII	8869001	8872400	3400	*	quiescent
chrIII	8889401	8893000	3600	*	active_transcr
chrIII	8920401	8926400	6000	*	quiescent
chrIII	8968801	8973800	5000	*	active_TSS_gene
chrIII	8979601	8984200	4600	*	active_TSS_gene
chrIII	8988801	8993400	4600	*	quiescent
chrIII	8997201	9001600	4400	*	active_TSS_gene
chrIII	9015201	9018400	3200	*	PC_repr
chrIII	9020801	9024000	3200	*	quiescent
chrIII	9049401	9054000	4600	*	active_TSS_gene
chrIII	9054801	9060200	5400	*	active_TSS_gene
chrIII	9149601	9152800	3200	*	quiescent
chrIII	9222001	9225200	3200	*	quiescent
chrIII	9255801	9259400	3600	*	quiescent
chrIII	9261001	9265400	4400	*	quiescent
chrIII	9285401	9291000	5600	*	PC_repr
chrIII	9306201	9310000	3800	*	quiescent
chrIII	9310201	9315400	5200	*	quiescent
chrIII	9316401	9320000	3600	*	quiescent
chrIII	9337601	9342600	5000	*	inactive_1
chrIII	9350201	9353800	3600	*	PC_repr
chrIII	9388601	9394000	5400	*	active_TSS_gene
chrIII	9398401	9402000	3600	*	active_transcr
chrIII	9456401	9459600	3200	*	active_TSS_gene
chrIII	9464601	9468000	3400	*	active_TSS_gene
chrIII	9488401	9492400	4000	*	active_TSS_gene
chrIII	9519401	9524400	5000	*	active_TSS_gene
chrIII	9524401	9527600	3200	*	active_transcr
chrIII	9553401	9559000	5600	*	active_transcr
chrIII	9561801	9565000	3200	*	active_transcr
chrIII	9566001	9569800	3800	*	quiescent
chrIII	9582401	9586000	3600	*	quiescent
chrIII	9602201	9608200	6000	*	PC_repr
chrIII	9608201	9611600	3400	*	quiescent
chrIII	9613201	9616800	3600	*	active_TSS_gene
chrIII	9695601	9700600	5000	*	active_TSS_gene
chrIII	9701201	9704400	3200	*	primed_TSS
chrIII	9719201	9722800	3600	*	quiescent
chrIII	9728201	9731800	3600	*	inactive_2
chrIII	9750601	9754000	3400	*	active_TSS_gene
chrIII	9779001	9784000	5000	*	active_TSS_gene
chrIII	9789801	9793000	3200	*	quiescent
chrIII	9804201	9808000	3800	*	active_TSS_gene
chrIII	9823601	9827400	3800	*	active_TSS_gene
chrIII	9828601	9831800	3200	*	active_transcr
chrIII	9841201	9844400	3200	*	quiescent
chrIII	9870401	9874800	4400	*	quiescent
chrIII	9878401	9882600	4200	*	quiescent
chrIII	9883601	9887200	3600	*	quiescent
chrIII	9911001	9914200	3200	*	active_TSS
chrIII	9930601	9934600	4000	*	PC_repr
chrIII	10028401	10036000	7600	*	PC_repr
chrIII	10054201	10058600	4400	*	Het_2
chrIII	10068001	10074600	6600	*	active_transcr
chrIII	10081001	10084400	3400	*	active_transcr
chrIII	10089001	10092600	3600	*	active_transcr
chrIII	10147201	10150400	3200	*	PC_repr
chrIII	10161201	10165000	3800	*	PC_repr
chrIII	10168201	10172600	4400	*	quiescent
chrIII	10213801	10219000	5200	*	active_TSS_gene
chrIII	10251201	10255600	4400	*	PC_repr
chrIII	10279601	10283800	4200	*	quiescent
chrIII	10298201	10301400	3200	*	PC_repr
chrIII	10321601	10325400	3800	*	active_transcr
chrIII	10340001	10350000	10000	*	PC_repr
chrIII	10366201	10371600	5400	*	PC_repr
chrIII	10384201	10387600	3400	*	quiescent
chrIII	10400801	10404800	4000	*	active_transcr
chrIII	10411001	10415200	4200	*	active_transcr
chrIII	10416201	10419800	3600	*	active_transcr
chrIII	10422401	10426800	4400	*	active_transcr
chrIII	10430401	10435400	5000	*	active_transcr
chrIII	10445401	10452200	6800	*	Het_1
chrIII	10455601	10459800	4200	*	active_transcr
chrIII	10461201	10465000	3800	*	active_TSS_gene
chrIII	10471801	10475600	3800	*	active_transcr
chrIII	10499801	10504600	4800	*	active_transcr
chrIII	10507601	10513200	5600	*	active_transcr
chrIII	10514001	10518000	4000	*	Het_1
chrIII	10537001	10543200	6200	*	PC_repr
chrIII	10593801	10598200	4400	*	active_transcr
chrIII	10605201	10608800	3600	*	active_transcr
chrIII	10615601	10619200	3600	*	active_transcr
chrIII	10622001	10627400	5400	*	active_transcr
chrIII	10646801	10651600	4800	*	active_transcr
chrIII	10685201	10690000	4800	*	PC_repr
chrIII	10690401	10694000	3600	*	quiescent
chrIII	10698801	10703600	4800	*	active_transcr
chrIII	10739001	10743600	4600	*	active_TSS_gene
chrIII	10744001	10750800	6800	*	active_TSS_gene
chrIII	10752801	10756800	4000	*	active_transcr
chrIII	10760601	10767200	6600	*	active_transcr
chrIII	10771601	10776800	5200	*	active_transcr
chrIII	10778201	10784400	6200	*	PC_repr
chrIII	10791001	10794600	3600	*	PC_repr
chrIII	10796201	10800200	4000	*	PC_repr
chrIII	10800201	10806600	6400	*	quiescent
chrIII	10807601	10811000	3400	*	active_TSS_gene
chrIII	10814401	10818800	4400	*	active_TSS_gene
chrIII	10825201	10830000	4800	*	quiescent
chrIII	10832801	10837800	5000	*	quiescent
chrIII	10849001	10855400	6400	*	active_transcr
chrIII	10858401	10861600	3200	*	active_transcr
chrIII	10873001	10877600	4600	*	active_transcr
chrIII	10883201	10888600	5400	*	active_transcr
chrIII	10896401	10900200	3800	*	active_transcr
chrIII	10908801	10913400	4600	*	PC_repr
chrIII	10915201	10922200	7000	*	PC_repr
chrIII	10923201	10926800	3600	*	PC_repr
chrIII	10931801	10938600	6800	*	active_transcr
chrIII	10940601	10943800	3200	*	active_transcr
chrIII	10945001	10951400	6400	*	active_transcr
chrIII	10953001	10962200	9200	*	PC_repr
chrIII	10968401	10976400	8000	*	PC_repr
chrIII	10990401	10994000	3600	*	PC_repr
chrIII	11012401	11020400	8000	*	PC_repr
chrIII	11020601	11028600	8000	*	PC_repr
chrIII	11030601	11033800	3200	*	PC_repr
chrIII	11040801	11046000	5200	*	active_transcr
chrIII	11047401	11052000	4600	*	active_TSS_gene
chrIII	11055601	11062800	7200	*	active_transcr
chrIII	11067001	11070200	3200	*	active_transcr
chrIII	11096001	11099200	3200	*	active_transcr
chrIII	11101201	11105200	4000	*	active_transcr
chrIII	11107201	11110800	3600	*	Euchrom_1
chrIII	11120401	11124000	3600	*	active_transcr
chrIII	11124601	11128400	3800	*	active_transcr
chrIII	11145001	11149200	4200	*	active_transcr
chrIII	11151201	11156600	5400	*	active_transcr
chrIII	11184601	11188800	4200	*	Het_1
chrIII	11195801	11199400	3600	*	active_TSS
chrIII	11209001	11216400	7400	*	PC_repr
chrIII	11220401	11224800	4400	*	PC_repr
chrIII	11225201	11230600	5400	*	PC_repr
chrIII	11235801	11240000	4200	*	active_TSS_gene
chrIII	11267601	11271800	4200	*	Het_1
chrIII	11275201	11285600	10400	*	active_transcr
chrIII	11298601	11303800	5200	*	active_transcr
chrIII	11304201	11309000	4800	*	active_transcr
chrIII	11309401	11316600	7200	*	active_transcr
chrIII	11321201	11328600	7400	*	active_transcr
chrIII	11353401	11357400	4000	*	quiescent
chrIII	11367401	11371000	3600	*	PC_repr
chrIII	11384801	11388000	3200	*	PC_repr
chrIII	11393201	11397600	4400	*	PC_repr
chrIII	11414201	11417800	3600	*	PC_repr
chrIII	11436601	11440600	4000	*	Euchrom_1
chrIII	11465201	11468600	3400	*	primed_TSS
chrIII	11471201	11474800	3600	*	quiescent
chrIII	11485201	11488400	3200	*	active_transcr
chrIII	11499201	11504800	5600	*	active_transcr
chrIII	11519801	11523000	3200	*	active_transcr
chrIII	11542801	11546000	3200	*	inactive_1
chrIII	11571401	11575600	4200	*	active_transcr
chrIII	11576201	11580400	4200	*	active_transcr
chrIII	11627801	11632400	4600	*	PC_repr
chrIII	11638401	11642000	3600	*	PC_repr
chrIII	11642001	11645800	3800	*	quiescent
chrIII	11672801	11676000	3200	*	Euchrom_1
chrIII	11678001	11684200	6200	*	Het_1
chrIII	11710201	11718000	7800	*	active_transcr
chrIII	11739201	11743800	4600	*	quiescent
chrIII	11747401	11759000	11600	*	active_transcr
chrIII	11762401	11773800	11400	*	active_transcr
chrIII	11775201	11781200	6000	*	active_transcr
chrIII	11793001	11798000	5000	*	PC_repr
chrIII	11800801	11809200	8400	*	PC_repr
chrIII	11823401	11826800	3400	*	active_TSS_gene
chrIII	11840201	11845000	4800	*	active_transcr
chrIII	11848401	11852000	3600	*	active_transcr
chrIII	11858201	11866000	7800	*	active_transcr
chrIII	11879201	11882800	3600	*	PC_repr
chrIII	11888401	11892800	4400	*	Het_2
chrIII	11906201	11910000	3800	*	Euchrom_1
chrIII	11917201	11922400	5200	*	active_TSS_gene
chrIII	11951401	11955600	4200	*	active_transcr
chrIII	11960801	11964000	3200	*	active_transcr
chrIII	11968201	11973600	5400	*	active_transcr
chrIII	11976601	11980000	3400	*	Euchrom_1
chrIII	11982601	11989600	7000	*	active_transcr
chrIII	11990401	11997000	6600	*	active_transcr
chrIII	12003601	12007800	4200	*	quiescent
chrIII	12008801	12013200	4400	*	PC_repr
chrIII	12015401	12019600	4200	*	active_TSS
chrIII	12025601	12029000	3400	*	PC_repr
chrIII	12041601	12046200	4600	*	Euchrom_1
chrIII	12051601	12057800	6200	*	active_transcr
chrIII	12064801	12071800	7000	*	active_transcr
chrIII	12086201	12090200	4000	*	PC_repr
chrIII	12090401	12093800	3400	*	PC_repr
chrIII	12098801	12102600	3800	*	PC_repr
chrIII	12104801	12110000	5200	*	PC_repr
chrIII	12113001	12119000	6000	*	PC_repr
chrIII	12126001	12130000	4000	*	PC_repr
chrIII	12145001	12148400	3400	*	PC_repr
chrIII	12152801	12160600	7800	*	active_transcr
chrIII	12182801	12187400	4600	*	PC_repr
chrIII	12188801	12195800	7000	*	PC_repr
chrIII	12196201	12203200	7000	*	PC_repr
chrIII	12205201	12208400	3200	*	Euchrom_2
chrIII	12212401	12216800	4400	*	active_transcr
chrIII	12239801	12245000	5200	*	active_transcr
chrIII	12251201	12255000	3800	*	active_transcr
chrIII	12255401	12259600	4200	*	active_transcr
chrIII	12269001	12273200	4200	*	active_transcr
chrIII	12274601	12282600	8000	*	active_transcr
chrIII	12294801	12304000	9200	*	PC_repr
chrIII	12329801	12333200	3400	*	PC_repr
chrIII	12337201	12340600	3400	*	quiescent
chrIII	12355401	12359400	4000	*	Het_1
chrIII	12377401	12380600	3200	*	Euchrom_1
chrIII	12406001	12412200	6200	*	active_transcr
chrIII	12416401	12420800	4400	*	active_transcr
chrIII	12426601	12429800	3200	*	active_TSS_gene
chrIII	12452001	12456800	4800	*	active_TSS_gene
chrIII	12457801	12467200	9400	*	active_transcr
chrIII	12471201	12475200	4000	*	PC_repr
chrIII	12476401	12481000	4600	*	quiescent
chrIII	12495801	12499800	4000	*	active_TSS_gene
chrIII	12507201	12512800	5600	*	active_transcr
chrIII	12522401	12530200	7800	*	active_transcr
chrIII	12584401	12588200	3800	*	PC_repr
chrIII	12589801	12595600	5800	*	quiescent
chrIII	12604201	12607800	3600	*	active_TSS_gene
chrIII	12612201	12615400	3200	*	primed_TSS
chrIII	12628401	12639000	10600	*	active_transcr
chrIII	12646001	12649600	3600	*	quiescent
chrIII	12674001	12679200	5200	*	active_transcr
chrIII	12680801	12685800	5000	*	active_transcr
chrIII	12685801	12689000	3200	*	active_TSS_gene
chrIII	12689001	12693800	4800	*	active_transcr
chrIII	12707401	12710800	3400	*	active_transcr
chrIII	12719601	12725800	6200	*	active_transcr
chrIII	12728401	12735400	7000	*	active_transcr
chrIII	12768201	12773400	5200	*	PC_repr
chrIII	12780401	12784400	4000	*	PC_repr
chrIII	12803401	12807000	3600	*	PC_repr
chrIII	12810201	12815000	4800	*	PC_repr
chrIII	12873801	12877800	4000	*	active_TSS_gene
chrIII	12878601	12881800	3200	*	Euchrom_1
chrIII	12927201	12931000	3800	*	active_transcr
chrIII	12937801	12942000	4200	*	active_transcr
chrIII	12949601	12954400	4800	*	quiescent
chrIII	12956801	12961000	4200	*	quiescent
chrIII	12962801	12966800	4000	*	PC_repr
chrIII	12987201	12991200	4000	*	PC_repr
chrIII	13010801	13014400	3600	*	PC_repr
chrIII	13020001	13024200	4200	*	PC_repr
chrIII	13024601	13029200	4600	*	PC_repr
chrIII	13077001	13080200	3200	*	PC_repr
chrIII	13080201	13088400	8200	*	quiescent
chrIII	13101401	13105800	4400	*	active_TSS
chrIII	13106601	13118800	12200	*	active_transcr
chrIII	13154401	13157800	3400	*	active_transcr
chrIII	13175001	13180000	5000	*	PC_repr
chrIII	13189201	13193800	4600	*	active_transcr
chrIII	13194601	13198800	4200	*	active_transcr
chrIII	13209401	13212800	3400	*	PC_repr
chrIII	13218001	13222000	4000	*	quiescent
chrIII	13230001	13233200	3200	*	Het_2
chrIII	13233601	13238400	4800	*	Het_2
chrIII	13262201	13265800	3600	*	active_transcr
chrIII	13289001	13292200	3200	*	active_transcr
chrIII	13304601	13307800	3200	*	active_TSS_gene
chrIII	13325201	13328400	3200	*	PC_repr
chrIII	13341001	13348000	7000	*	active_TSS_gene
chrIII	13395001	13398800	3800	*	Het_1
chrIII	13405401	13409600	4200	*	PC_repr
chrIII	13433001	13439800	6800	*	active_transcr
chrIII	13449801	13453000	3200	*	active_transcr
chrIII	13458801	13462800	4000	*	active_TSS_gene
chrIII	13463001	13467000	4000	*	active_TSS_gene
chrIII	13511801	13516400	4600	*	active_transcr
chrIII	13616601	13620800	4200	*	Euchrom_1
chrIII	13640801	13646400	5600	*	active_TSS_gene
chrIII	13659801	13665800	6000	*	inactive_2
chrIII	13666201	13675000	8800	*	inactive_2
chrIII	13683801	13687000	3200	*	Euchrom_1
chrIII	13688601	13692000	3400	*	Euchrom_2
chrIII	13708401	13711800	3400	*	primed_TSS
chrIII	13736201	13740800	4600	*	inactive_2
chrIII	13763801	13769400	5600	*	active_TSS_gene
chrII	1401	14600	13200	*	inactive_2
chrII	37201	41000	3800	*	inactive_2
chrII	43801	49800	6000	*	Euchrom_2
chrII	70201	74600	4400	*	inactive_2
chrII	77601	85200	7600	*	inactive_2
chrII	91401	94600	3200	*	Euchrom_2
chrII	105801	114000	8200	*	inactive_2
chrII	114201	121800	7600	*	inactive_2
chrII	122601	128000	5400	*	inactive_2
chrII	128201	133000	4800	*	inactive_2
chrII	151601	155600	4000	*	Euchrom_2
chrII	159401	162600	3200	*	primed_TSS
chrII	177601	183800	6200	*	inactive_2
chrII	206001	211600	5600	*	inactive_1
chrII	219001	223200	4200	*	active_TSS_gene
chrII	245401	251400	6000	*	active_transcr
chrII	342001	347600	5600	*	active_transcr
chrII	373401	376800	3400	*	PC_repr
chrII	377201	382600	5400	*	PC_repr
chrII	388401	392200	3800	*	active_transcr
chrII	399601	403400	3800	*	PC_repr
chrII	412201	415600	3400	*	active_transcr
chrII	431201	435000	3800	*	PC_repr
chrII	444001	448200	4200	*	PC_repr
chrII	455601	461200	5600	*	active_transcr
chrII	465001	475000	10000	*	active_transcr
chrII	485401	489600	4200	*	active_transcr
chrII	494601	502600	8000	*	PC_repr
chrII	510001	528600	18600	*	PC_repr
chrII	533601	537000	3400	*	PC_repr
chrII	537801	547800	10000	*	PC_repr
chrII	559601	564000	4400	*	PC_repr
chrII	598201	601400	3200	*	quiescent
chrII	611401	615400	4000	*	PC_repr
chrII	634801	638400	3600	*	PC_repr
chrII	645001	648400	3400	*	Het_2
chrII	661401	665600	4200	*	PC_repr
chrII	670601	673800	3200	*	PC_repr
chrII	684001	690000	6000	*	PC_repr
chrII	705401	710800	5400	*	active_transcr
chrII	718401	722200	3800	*	active_transcr
chrII	735201	739800	4600	*	PC_repr
chrII	764401	768000	3600	*	PC_repr
chrII	771001	782000	11000	*	PC_repr
chrII	851801	856000	4200	*	PC_repr
chrII	874601	878200	3600	*	Euchrom_2
chrII	882001	885400	3400	*	PC_repr
chrII	894201	898400	4200	*	PC_repr
chrII	944401	947800	3400	*	Het_2
chrII	951201	954600	3400	*	Het_2
chrII	978801	982200	3400	*	Het_2
chrII	989801	993200	3400	*	Het_2
chrII	995601	999400	3800	*	PC_repr
chrII	1003201	1015800	12600	*	quiescent
chrII	1016201	1019600	3400	*	quiescent
chrII	1021401	1025000	3600	*	Het_2
chrII	1051001	1054600	3600	*	PC_repr
chrII	1072001	1078200	6200	*	PC_repr
chrII	1091001	1094400	3400	*	PC_repr
chrII	1109001	1114200	5200	*	PC_repr
chrII	1124801	1129400	4600	*	Euchrom_1
chrII	1144401	1152200	7800	*	Euchrom_1
chrII	1155601	1164600	9000	*	PC_repr
chrII	1165001	1172200	7200	*	PC_repr
chrII	1175601	1182000	6400	*	PC_repr
chrII	1192201	1203600	11400	*	PC_repr
chrII	1204001	1208200	4200	*	PC_repr
chrII	1210201	1216000	5800	*	PC_repr
chrII	1217601	1221000	3400	*	PC_repr
chrII	1225001	1229200	4200	*	PC_repr
chrII	1241401	1246200	4800	*	quiescent
chrII	1247401	1252400	5000	*	PC_repr
chrII	1262001	1265800	3800	*	Het_2
chrII	1266801	1273400	6600	*	PC_repr
chrII	1279001	1282400	3400	*	PC_repr
chrII	1288801	1292400	3600	*	Het_2
chrII	1293401	1300200	6800	*	PC_repr
chrII	1327401	1337400	10000	*	PC_repr
chrII	1337801	1352200	14400	*	PC_repr
chrII	1352401	1357200	4800	*	PC_repr
chrII	1360601	1366200	5600	*	PC_repr
chrII	1368801	1372200	3400	*	Euchrom_1
chrII	1384801	1389200	4400	*	PC_repr
chrII	1390201	1399800	9600	*	Het_2
chrII	1405001	1409600	4600	*	active_transcr
chrII	1415001	1419000	4000	*	active_transcr
chrII	1432401	1435800	3400	*	active_transcr
chrII	1447201	1450400	3200	*	quiescent
chrII	1458201	1461800	3600	*	quiescent
chrII	1469801	1473000	3200	*	Het_2
chrII	1473801	1477800	4000	*	PC_repr
chrII	1478201	1481800	3600	*	PC_repr
chrII	1483201	1487000	3800	*	Het_2
chrII	1525601	1535600	10000	*	PC_repr
chrII	1544001	1548600	4600	*	Het_2
chrII	1549001	1552200	3200	*	Het_2
chrII	1555001	1558800	3800	*	Het_2
chrII	1559201	1566200	7000	*	Het_2
chrII	1567001	1574200	7200	*	Het_2
chrII	1577001	1587600	10600	*	Het_2
chrII	1592201	1595800	3600	*	Het_2
chrII	1601801	1607400	5600	*	Het_2
chrII	1613001	1616600	3600	*	Het_2
chrII	1623401	1627400	4000	*	Het_2
chrII	1635601	1641600	6000	*	Het_2
chrII	1644201	1648400	4200	*	Het_2
chrII	1651201	1657400	6200	*	Het_2
chrII	1665801	1669200	3400	*	Het_2
chrII	1670401	1674400	4000	*	Het_2
chrII	1686001	1700600	14600	*	Het_2
chrII	1702401	1707800	5400	*	Het_2
chrII	1708201	1716400	8200	*	Het_2
chrII	1721201	1724400	3200	*	Het_2
chrII	1724801	1728000	3200	*	Het_2
chrII	1728401	1736200	7800	*	Het_2
chrII	1737001	1745800	8800	*	Het_2
chrII	1746201	1751800	5600	*	Het_2
chrII	1756001	1761000	5000	*	Het_2
chrII	1761601	1767600	6000	*	Het_2
chrII	1780001	1783200	3200	*	Het_2
chrII	1783601	1790400	6800	*	Het_2
chrII	1799201	1803400	4200	*	Het_2
chrII	1803801	1809600	5800	*	Het_2
chrII	1842201	1848600	6400	*	Het_2
chrII	1854201	1860000	5800	*	Het_2
chrII	1869401	1877200	7800	*	Het_2
chrII	1883401	1887600	4200	*	Het_2
chrII	1907401	1911400	4000	*	Het_2
chrII	1916801	1925800	9000	*	Euchrom_1
chrII	1926201	1930600	4400	*	Euchrom_1
chrII	1931201	1935800	4600	*	Het_2
chrII	1937001	1956400	19400	*	Het_2
chrII	1961601	1976000	14400	*	quiescent
chrII	1978401	1985600	7200	*	quiescent
chrII	2010001	2014000	4000	*	Het_2
chrII	2019201	2024400	5200	*	Het_2
chrII	2039801	2044000	4200	*	Het_2
chrII	2044401	2049400	5000	*	Het_2
chrII	2062601	2067800	5200	*	Het_2
chrII	2071801	2075600	3800	*	Het_2
chrII	2085401	2090200	4800	*	Het_2
chrII	2125001	2128600	3600	*	Het_2
chrII	2154201	2159600	5400	*	Het_2
chrII	2160001	2164400	4400	*	Het_2
chrII	2180401	2183600	3200	*	PC_repr
chrII	2194801	2198200	3400	*	Het_1
chrII	2200201	2204200	4000	*	active_transcr
chrII	2204601	2209400	4800	*	quiescent
chrII	2209401	2213600	4200	*	PC_repr
chrII	2216401	2219600	3200	*	Euchrom_1
chrII	2224001	2230400	6400	*	active_transcr
chrII	2236001	2251600	15600	*	active_transcr
chrII	2257001	2264000	7000	*	Het_2
chrII	2290001	2293400	3400	*	Het_1
chrII	2297801	2301200	3400	*	Het_2
chrII	2314801	2319200	4400	*	PC_repr
chrII	2319801	2323800	4000	*	PC_repr
chrII	2358801	2362200	3400	*	Het_2
chrII	2365801	2370200	4400	*	Het_2
chrII	2381601	2385800	4200	*	Het_2
chrII	2399601	2404000	4400	*	PC_repr
chrII	2408801	2412800	4000	*	Het_2
chrII	2412801	2417200	4400	*	PC_repr
chrII	2432201	2435600	3400	*	PC_repr
chrII	2457401	2461200	3800	*	quiescent
chrII	2461201	2464400	3200	*	active_transcr
chrII	2466801	2470800	4000	*	active_transcr
chrII	2472201	2477400	5200	*	active_transcr
chrII	2487001	2492200	5200	*	PC_repr
chrII	2518601	2524600	6000	*	Het_2
chrII	2525001	2529200	4200	*	Het_2
chrII	2539401	2544400	5000	*	Het_2
chrII	2557801	2563800	6000	*	Het_2
chrII	2565601	2571000	5400	*	active_transcr
chrII	2577801	2586800	9000	*	PC_repr
chrII	2593201	2599800	6600	*	PC_repr
chrII	2599801	2603000	3200	*	Het_2
chrII	2611801	2615200	3400	*	PC_repr
chrII	2623201	2626400	3200	*	Het_2
chrII	2650801	2655400	4600	*	PC_repr
chrII	2659401	2664400	5000	*	Het_2
chrII	2677801	2682600	4800	*	Het_2
chrII	2697001	2702600	5600	*	Het_2
chrII	2742401	2747000	4600	*	PC_repr
chrII	2753201	2758800	5600	*	Het_2
chrII	2761001	2765400	4400	*	Het_2
chrII	2769801	2775400	5600	*	Het_2
chrII	2788201	2794000	5800	*	active_transcr
chrII	2824001	2828600	4600	*	Het_2
chrII	2836001	2839400	3400	*	PC_repr
chrII	2839401	2844000	4600	*	Het_2
chrII	2845601	2851800	6200	*	Het_2
chrII	2855201	2858800	3600	*	active_TSS
chrII	2862601	2866800	4200	*	Het_2
chrII	2871001	2876200	5200	*	PC_repr
chrII	2884001	2888600	4600	*	active_transcr
chrII	2892801	2896400	3600	*	active_transcr
chrII	2909201	2912400	3200	*	active_transcr
chrII	2912601	2918600	6000	*	active_transcr
chrII	2927201	2930400	3200	*	Het_2
chrII	2974401	2978000	3600	*	active_TSS
chrII	2994801	2998600	3800	*	quiescent
chrII	3003801	3007000	3200	*	Het_2
chrII	3009401	3013400	4000	*	PC_repr
chrII	3021601	3026400	4800	*	PC_repr
chrII	3028601	3032800	4200	*	quiescent
chrII	3044001	3048200	4200	*	Het_2
chrII	3048601	3052200	3600	*	Het_2
chrII	3065001	3076400	11400	*	active_transcr
chrII	3076401	3079600	3200	*	active_TSS_gene
chrII	3079601	3087800	8200	*	active_transcr
chrII	3090801	3096400	5600	*	PC_repr
chrII	3103401	3107200	3800	*	PC_repr
chrII	3148201	3155400	7200	*	Het_2
chrII	3159201	3164200	5000	*	PC_repr
chrII	3164201	3168000	3800	*	quiescent
chrII	3171001	3175800	4800	*	Het_2
chrII	3186801	3191600	4800	*	PC_repr
chrII	3192801	3197200	4400	*	Het_2
chrII	3214801	3218400	3600	*	PC_repr
chrII	3218801	3224000	5200	*	PC_repr
chrII	3225201	3229000	3800	*	PC_repr
chrII	3241401	3245400	4000	*	PC_repr
chrII	3262201	3267000	4800	*	PC_repr
chrII	3269801	3273600	3800	*	PC_repr
chrII	3275601	3279000	3400	*	PC_repr
chrII	3283001	3287400	4400	*	Het_2
chrII	3330601	3334800	4200	*	inactive_1
chrII	3367401	3372400	5000	*	Het_2
chrII	3375801	3379800	4000	*	PC_repr
chrII	3420801	3425600	4800	*	Het_2
chrII	3425601	3430200	4600	*	PC_repr
chrII	3431801	3435000	3200	*	Het_2
chrII	3444401	3449200	4800	*	Euchrom_1
chrII	3457001	3460400	3400	*	Het_2
chrII	3467201	3470800	3600	*	Het_2
chrII	3471201	3474600	3400	*	Het_2
chrII	3483001	3486600	3600	*	active_transcr
chrII	3486801	3490400	3600	*	active_transcr
chrII	3503801	3507800	4000	*	active_transcr
chrII	3532401	3540200	7800	*	active_transcr
chrII	3543001	3546200	3200	*	active_transcr
chrII	3563601	3567000	3400	*	Het_2
chrII	3581201	3584600	3400	*	PC_repr
chrII	3586801	3590800	4000	*	quiescent
chrII	3591001	3595200	4200	*	quiescent
chrII	3617801	3621000	3200	*	PC_repr
chrII	3635601	3639200	3600	*	PC_repr
chrII	3647601	3651400	3800	*	PC_repr
chrII	3657401	3661400	4000	*	PC_repr
chrII	3663401	3668200	4800	*	PC_repr
chrII	3671801	3675600	3800	*	PC_repr
chrII	3695401	3699000	3600	*	PC_repr
chrII	3702801	3706600	3800	*	PC_repr
chrII	3731201	3736200	5000	*	PC_repr
chrII	3736801	3740600	3800	*	PC_repr
chrII	3754401	3758000	3600	*	PC_repr
chrII	3821001	3824200	3200	*	PC_repr
chrII	3840401	3844200	3800	*	PC_repr
chrII	3868001	3874400	6400	*	PC_repr
chrII	3875001	3880600	5600	*	PC_repr
chrII	3887201	3890400	3200	*	PC_repr
chrII	3913201	3917000	3800	*	PC_repr
chrII	3942001	3946600	4600	*	quiescent
chrII	3962001	3967400	5400	*	Euchrom_1
chrII	3988001	3991400	3400	*	PC_repr
chrII	4027201	4035800	8600	*	PC_repr
chrII	4057801	4064200	6400	*	Het_1
chrII	4074201	4082000	7800	*	PC_repr
chrII	4093601	4098600	5000	*	PC_repr
chrII	4099401	4107000	7600	*	PC_repr
chrII	4129401	4136600	7200	*	PC_repr
chrII	4136801	4143200	6400	*	PC_repr
chrII	4143601	4147400	3800	*	PC_repr
chrII	4160001	4163600	3600	*	PC_repr
chrII	4209401	4213800	4400	*	PC_repr
chrII	4226801	4230000	3200	*	active_TSS_gene
chrII	4232001	4237800	5800	*	Euchrom_1
chrII	4238601	4244800	6200	*	active_transcr
chrII	4248601	4256200	7600	*	PC_repr
chrII	4261401	4281200	19800	*	PC_repr
chrII	4282401	4288000	5600	*	active_transcr
chrII	4302201	4306000	3800	*	active_transcr
chrII	4315401	4319400	4000	*	PC_repr
chrII	4325801	4330400	4600	*	active_transcr
chrII	4339601	4343800	4200	*	active_transcr
chrII	4344601	4348400	3800	*	active_transcr
chrII	4348801	4352400	3600	*	active_transcr
chrII	4353001	4356400	3400	*	PC_repr
chrII	4356601	4360600	4000	*	PC_repr
chrII	4362401	4366600	4200	*	quiescent
chrII	4380601	4385200	4600	*	quiescent
chrII	4394801	4398000	3200	*	PC_repr
chrII	4399001	4418600	19600	*	PC_repr
chrII	4420801	4424000	3200	*	active_transcr
chrII	4443401	4448800	5400	*	PC_repr
chrII	4464401	4468200	3800	*	active_transcr
chrII	4478201	4485200	7000	*	PC_repr
chrII	4486601	4492200	5600	*	quiescent
chrII	4495601	4499800	4200	*	quiescent
chrII	4511001	4515400	4400	*	quiescent
chrII	4545401	4549800	4400	*	quiescent
chrII	4611001	4622400	11400	*	PC_repr
chrII	4623001	4628000	5000	*	PC_repr
chrII	4680201	4683800	3600	*	PC_repr
chrII	4696001	4701200	5200	*	active_TSS_gene
chrII	4701801	4711000	9200	*	active_TSS_gene
chrII	4729201	4733800	4600	*	quiescent
chrII	4749201	4752400	3200	*	quiescent
chrII	4755601	4761200	5600	*	quiescent
chrII	4811601	4814800	3200	*	quiescent
chrII	4838401	4842000	3600	*	PC_repr
chrII	4884401	4888400	4000	*	quiescent
chrII	4895601	4898800	3200	*	PC_repr
chrII	4940601	4947600	7000	*	active_TSS_gene
chrII	4982401	4986200	3800	*	quiescent
chrII	4991801	4996200	4400	*	active_TSS_gene
chrII	5053601	5057000	3400	*	active_TSS_gene
chrII	5062801	5066000	3200	*	active_transcr
chrII	5072001	5077400	5400	*	PC_repr
chrII	5082401	5086000	3600	*	active_transcr
chrII	5115401	5120200	4800	*	PC_repr
chrII	5120201	5125000	4800	*	quiescent
chrII	5126801	5130400	3600	*	quiescent
chrII	5131201	5136800	5600	*	quiescent
chrII	5164601	5168400	3800	*	quiescent
chrII	5204801	5208000	3200	*	quiescent
chrII	5248601	5254200	5600	*	quiescent
chrII	5340601	5346200	5600	*	quiescent
chrII	5359001	5363200	4200	*	active_transcr
chrII	5363201	5366600	3400	*	Euchrom_1
chrII	5421801	5425200	3400	*	active_transcr
chrII	5450001	5453800	3800	*	quiescent
chrII	5466601	5470200	3600	*	active_transcr
chrII	5489201	5492800	3600	*	PC_repr
chrII	5492801	5497200	4400	*	quiescent
chrII	5521201	5525400	4200	*	PC_repr
chrII	5555801	5559400	3600	*	quiescent
chrII	5581201	5586000	4800	*	quiescent
chrII	5595401	5599200	3800	*	active_transcr
chrII	5607601	5612600	5000	*	quiescent
chrII	5644001	5648200	4200	*	active_transcr
chrII	5652001	5659400	7400	*	active_transcr
chrII	5688601	5692600	4000	*	active_TSS_gene
chrII	5711801	5716800	5000	*	active_TSS_gene
chrII	5740001	5747400	7400	*	quiescent
chrII	5747601	5751200	3600	*	quiescent
chrII	5759201	5762600	3400	*	quiescent
chrII	5784201	5789400	5200	*	quiescent
chrII	5800801	5804600	3800	*	quiescent
chrII	5810201	5814200	4000	*	PC_repr
chrII	5822201	5827400	5200	*	active_transcr
chrII	5831801	5835600	3800	*	active_transcr
chrII	5849401	5853800	4400	*	quiescent
chrII	5857001	5860600	3600	*	quiescent
chrII	5892201	5898200	6000	*	quiescent
chrII	5911001	5915200	4200	*	active_TSS_gene
chrII	5949201	5952600	3400	*	active_TSS
chrII	5968801	5973200	4400	*	quiescent
chrII	5978801	5988200	9400	*	quiescent
chrII	5990401	5994800	4400	*	PC_repr
chrII	5998801	6002200	3400	*	PC_repr
chrII	6002201	6005600	3400	*	quiescent
chrII	6005801	6014600	8800	*	PC_repr
chrII	6014801	6021200	6400	*	PC_repr
chrII	6036801	6042800	6000	*	quiescent
chrII	6082201	6085400	3200	*	PC_repr
chrII	6091801	6095600	3800	*	active_transcr
chrII	6124201	6127600	3400	*	active_transcr
chrII	6152601	6159800	7200	*	quiescent
chrII	6161801	6169000	7200	*	quiescent
chrII	6172001	6175400	3400	*	quiescent
chrII	6175601	6182800	7200	*	quiescent
chrII	6183201	6186400	3200	*	quiescent
chrII	6189401	6193000	3600	*	quiescent
chrII	6201801	6205200	3400	*	quiescent
chrII	6205601	6208800	3200	*	PC_repr
chrII	6230401	6234400	4000	*	quiescent
chrII	6237401	6241000	3600	*	quiescent
chrII	6283401	6288400	5000	*	quiescent
chrII	6311801	6316000	4200	*	quiescent
chrII	6343001	6346200	3200	*	active_TSS_gene
chrII	6346401	6349800	3400	*	active_TSS_gene
chrII	6429401	6432600	3200	*	PC_repr
chrII	6470801	6474600	3800	*	quiescent
chrII	6478401	6482600	4200	*	inactive_2
chrII	6487801	6493800	6000	*	active_TSS_gene
chrII	6530401	6533600	3200	*	inactive_2
chrII	6542801	6546600	3800	*	Euchrom_1
chrII	6569801	6573600	3800	*	quiescent
chrII	6648201	6652400	4200	*	quiescent
chrII	6655601	6659600	4000	*	quiescent
chrII	6660801	6664400	3600	*	quiescent
chrII	6672601	6675800	3200	*	quiescent
chrII	6695401	6701000	5600	*	quiescent
chrII	6715601	6718800	3200	*	quiescent
chrII	6765801	6769200	3400	*	quiescent
chrII	6782401	6785800	3400	*	active_TSS_gene
chrII	6795001	6799600	4600	*	quiescent
chrII	6817201	6820800	3600	*	inactive_2
chrII	6822201	6830200	8000	*	primed_TSS
chrII	6880401	6884400	4000	*	inactive_2
chrII	6888401	6895400	7000	*	active_TSS_gene
chrII	7011401	7018400	7000	*	active_transcr
chrII	7032801	7037200	4400	*	quiescent
chrII	7038401	7041600	3200	*	Euchrom_1
chrII	7073201	7077200	4000	*	active_TSS_gene
chrII	7099601	7107200	7600	*	active_TSS_gene
chrII	7158201	7161400	3200	*	quiescent
chrII	7210201	7213600	3400	*	quiescent
chrII	7214601	7218200	3600	*	quiescent
chrII	7219001	7227200	8200	*	quiescent
chrII	7238801	7251600	12800	*	quiescent
chrII	7256401	7266800	10400	*	quiescent
chrII	7267001	7271400	4400	*	quiescent
chrII	7295001	7298400	3400	*	active_TSS_gene
chrII	7304801	7308800	4000	*	active_transcr
chrII	7314401	7320600	6200	*	quiescent
chrII	7397401	7400600	3200	*	quiescent
chrII	7400601	7404800	4200	*	inactive_2
chrII	7435401	7439400	4000	*	PC_repr
chrII	7461601	7465200	3600	*	quiescent
chrII	7466001	7469400	3400	*	quiescent
chrII	7488201	7492000	3800	*	quiescent
chrII	7496601	7501400	4800	*	quiescent
chrII	7507001	7514000	7000	*	quiescent
chrII	7516001	7519400	3400	*	PC_repr
chrII	7550401	7554200	3800	*	quiescent
chrII	7558601	7562600	4000	*	quiescent
chrII	7583401	7587800	4400	*	quiescent
chrII	7600401	7606200	5800	*	active_transcr
chrII	7624401	7627600	3200	*	quiescent
chrII	7646801	7650200	3400	*	quiescent
chrII	7669801	7673000	3200	*	active_transcr
chrII	7726401	7729800	3400	*	PC_repr
chrII	7732401	7736200	3800	*	PC_repr
chrII	7736601	7739800	3200	*	PC_repr
chrII	7774201	7784400	10200	*	active_TSS_gene
chrII	7823601	7826800	3200	*	inactive_2
chrII	7828201	7832200	4000	*	quiescent
chrII	7860401	7866400	6000	*	active_TSS_gene
chrII	7905401	7909000	3600	*	quiescent
chrII	7949201	7954200	5000	*	quiescent
chrII	7957601	7962200	4600	*	quiescent
chrII	7987401	7990800	3400	*	quiescent
chrII	8003801	8007000	3200	*	quiescent
chrII	8015801	8020400	4600	*	active_TSS_gene
chrII	8040001	8043200	3200	*	active_TSS_gene
chrII	8116401	8120800	4400	*	Het_1
chrII	8129201	8134800	5600	*	active_TSS_gene
chrII	8137801	8145600	7800	*	active_TSS_gene
chrII	8178801	8182000	3200	*	quiescent
chrII	8183601	8187800	4200	*	active_TSS_gene
chrII	8193001	8197200	4200	*	quiescent
chrII	8207201	8210800	3600	*	quiescent
chrII	8229001	8233000	4000	*	quiescent
chrII	8234001	8238200	4200	*	inactive_2
chrII	8280601	8285800	5200	*	active_TSS_gene
chrII	8315401	8318600	3200	*	quiescent
chrII	8325401	8329000	3600	*	active_TSS_gene
chrII	8386801	8394200	7400	*	inactive_2
chrII	8446201	8449400	3200	*	quiescent
chrII	8457201	8466200	9000	*	active_TSS_gene
chrII	8532401	8536000	3600	*	quiescent
chrII	8549001	8552600	3600	*	quiescent
chrII	8552601	8556000	3400	*	inactive_2
chrII	8569601	8573600	4000	*	active_TSS_gene
chrII	8599601	8606000	6400	*	active_TSS_gene
chrII	8608001	8614800	6800	*	quiescent
chrII	8652801	8657200	4400	*	active_transcr
chrII	8670801	8675000	4200	*	active_transcr
chrII	8757801	8762600	4800	*	quiescent
chrII	8791001	8796400	5400	*	quiescent
chrII	8803401	8806800	3400	*	quiescent
chrII	8823201	8826400	3200	*	quiescent
chrII	8831601	8836200	4600	*	quiescent
chrII	8836401	8840400	4000	*	quiescent
chrII	8895801	8900600	4800	*	Euchrom_1
chrII	8912801	8916000	3200	*	inactive_2
chrII	8927401	8936200	8800	*	active_TSS_gene
chrII	8947801	8951400	3600	*	quiescent
chrII	8951601	8958600	7000	*	quiescent
chrII	8975401	8979000	3600	*	PC_repr
chrII	9101401	9106000	4600	*	Het_1
chrII	9149201	9152400	3200	*	quiescent
chrII	9155201	9158800	3600	*	quiescent
chrII	9171801	9176600	4800	*	active_transcr
chrII	9232001	9235200	3200	*	quiescent
chrII	9261401	9265600	4200	*	inactive_2
chrII	9371601	9375400	3800	*	quiescent
chrII	9376001	9380000	4000	*	quiescent
chrII	9381801	9386200	4400	*	quiescent
chrII	9423001	9432800	9800	*	quiescent
chrII	9468601	9472000	3400	*	inactive_2
chrII	9482801	9487400	4600	*	active_TSS
chrII	9510201	9516000	5800	*	PC_repr
chrII	9526201	9530400	4200	*	quiescent
chrII	9530401	9536800	6400	*	PC_repr
chrII	9545401	9549000	3600	*	PC_repr
chrII	9549601	9553400	3800	*	quiescent
chrII	9622001	9625200	3200	*	active_TSS_gene
chrII	9660801	9664000	3200	*	inactive_2
chrII	9669201	9673800	4600	*	active_transcr
chrII	9687401	9690600	3200	*	quiescent
chrII	9708801	9713600	4800	*	quiescent
chrII	9738601	9748800	10200	*	active_TSS_gene
chrII	9753601	9756800	3200	*	quiescent
chrII	9765001	9768400	3400	*	quiescent
chrII	9782201	9785600	3400	*	quiescent
chrII	9804601	9808000	3400	*	inactive_2
chrII	9810201	9814200	4000	*	PC_repr
chrII	9816401	9819600	3200	*	PC_repr
chrII	9831001	9835200	4200	*	PC_repr
chrII	9836601	9840200	3600	*	PC_repr
chrII	9863401	9867400	4000	*	quiescent
chrII	9877801	9881200	3400	*	quiescent
chrII	9882601	9886200	3600	*	active_transcr
chrII	9886201	9893600	7400	*	active_TSS_gene
chrII	9896801	9905600	8800	*	PC_repr
chrII	9906201	9914200	8000	*	PC_repr
chrII	9934401	9938800	4400	*	active_TSS_gene
chrII	9948801	9955000	6200	*	PC_repr
chrII	9955201	9958600	3400	*	PC_repr
chrII	9968601	9971800	3200	*	active_TSS_gene
chrII	9996801	10000600	3800	*	quiescent
chrII	10004601	10008600	4000	*	quiescent
chrII	10098601	10102800	4200	*	active_TSS_gene
chrII	10112401	10115600	3200	*	PC_repr
chrII	10131601	10134800	3200	*	quiescent
chrII	10150401	10156000	5600	*	PC_repr
chrII	10193401	10197200	3800	*	quiescent
chrII	10210201	10213800	3600	*	PC_repr
chrII	10239601	10246600	7000	*	active_transcr
chrII	10285001	10292000	7000	*	quiescent
chrII	10295401	10300400	5000	*	quiescent
chrII	10307401	10311400	4000	*	PC_repr
chrII	10313001	10323600	10600	*	PC_repr
chrII	10323801	10330800	7000	*	PC_repr
chrII	10354001	10357400	3400	*	inactive_1
chrII	10374801	10378000	3200	*	quiescent
chrII	10400601	10410400	9800	*	quiescent
chrII	10419801	10423000	3200	*	quiescent
chrII	10431201	10436000	4800	*	quiescent
chrII	10445801	10451000	5200	*	active_TSS_gene
chrII	10464801	10471000	6200	*	PC_repr
chrII	10482001	10485600	3600	*	quiescent
chrII	10510601	10515000	4400	*	quiescent
chrII	10542601	10548800	6200	*	active_TSS_gene
chrII	10552601	10563400	10800	*	active_TSS_gene
chrII	10568801	10572200	3400	*	quiescent
chrII	10574401	10578400	4000	*	active_TSS_gene
chrII	10627401	10632400	5000	*	quiescent
chrII	10637201	10644800	7600	*	PC_repr
chrII	10652401	10656000	3600	*	active_transcr
chrII	10659001	10662800	3800	*	active_TSS_gene
chrII	10676401	10679600	3200	*	PC_repr
chrII	10687801	10694800	7000	*	quiescent
chrII	10715001	10724200	9200	*	PC_repr
chrII	10724601	10728200	3600	*	PC_repr
chrII	10738001	10743200	5200	*	quiescent
chrII	10744201	10747600	3400	*	quiescent
chrII	10755801	10759000	3200	*	quiescent
chrII	10762201	10765400	3200	*	quiescent
chrII	10771201	10775400	4200	*	quiescent
chrII	10786401	10792400	6000	*	active_transcr
chrII	10836201	10840400	4200	*	active_transcr
chrII	10855801	10859400	3600	*	active_transcr
chrII	10859401	10863200	3800	*	active_TSS_gene
chrII	10866201	10869800	3600	*	active_TSS_gene
chrII	10905801	10910000	4200	*	PC_repr
chrII	10910201	10917200	7000	*	PC_repr
chrII	10936601	10941600	5000	*	Het_2
chrII	10956601	10959800	3200	*	quiescent
chrII	10967201	10970600	3400	*	quiescent
chrII	10991601	10995000	3400	*	quiescent
chrII	10999801	11003000	3200	*	quiescent
chrII	11040401	11043600	3200	*	active_TSS_gene
chrII	11045601	11049200	3600	*	active_transcr
chrII	11124601	11132600	8000	*	active_TSS_gene
chrII	11189001	11192400	3400	*	quiescent
chrII	11203401	11207800	4400	*	quiescent
chrII	11207801	11211600	3800	*	PC_repr
chrII	11218201	11230800	12600	*	PC_repr
chrII	11235001	11240000	5000	*	active_TSS_gene
chrII	11262801	11268000	5200	*	PC_repr
chrII	11272601	11279600	7000	*	PC_repr
chrII	11290001	11293200	3200	*	active_transcr
chrII	11311801	11315000	3200	*	quiescent
chrII	11321401	11324600	3200	*	PC_repr
chrII	11329401	11335800	6400	*	quiescent
chrII	11337601	11342600	5000	*	PC_repr
chrII	11344601	11347800	3200	*	active_TSS_gene
chrII	11352001	11356800	4800	*	quiescent
chrII	11361001	11365400	4400	*	quiescent
chrII	11376001	11379400	3400	*	quiescent
chrII	11405801	11412200	6400	*	quiescent
chrII	11419001	11423200	4200	*	inactive_2
chrII	11447401	11450800	3400	*	quiescent
chrII	11451401	11454800	3400	*	active_TSS_gene
chrII	11537601	11541200	3600	*	active_TSS_gene
chrII	11650601	11654200	3600	*	active_TSS_gene
chrII	11655601	11658800	3200	*	inactive_2
chrII	11681401	11686200	4800	*	quiescent
chrII	11686401	11690200	3800	*	quiescent
chrII	11713801	11717200	3400	*	quiescent
chrII	11725201	11731800	6600	*	active_TSS_gene
chrII	11743201	11748000	4800	*	active_TSS_gene
chrII	11774401	11779800	5400	*	active_TSS_gene
chrII	11855001	11859400	4400	*	PC_repr
chrII	11865001	11868400	3400	*	active_transcr
chrII	11872601	11881200	8600	*	active_TSS_gene
chrII	11900401	11904400	4000	*	PC_repr
chrII	11910001	11913600	3600	*	active_transcr
chrII	11929201	11932400	3200	*	PC_repr
chrII	11945001	11948800	3800	*	PC_repr
chrII	11949401	11952800	3400	*	quiescent
chrII	11963001	11966200	3200	*	active_transcr
chrII	11975201	11979800	4600	*	active_TSS_gene
chrII	11981201	11991400	10200	*	active_transcr
chrII	12028201	12038400	10200	*	active_transcr
chrII	12060801	12066600	5800	*	quiescent
chrII	12067201	12071400	4200	*	quiescent
chrII	12085201	12088800	3600	*	active_transcr
chrII	12096801	12100200	3400	*	active_transcr
chrII	12103201	12107400	4200	*	active_transcr
chrII	12114601	12118400	3800	*	active_transcr
chrII	12124001	12131200	7200	*	active_transcr
chrII	12133601	12137200	3600	*	active_transcr
chrII	12137401	12148000	10600	*	active_transcr
chrII	12150801	12163200	12400	*	Euchrom_1
chrII	12164801	12168600	3800	*	active_transcr
chrII	12176601	12181200	4600	*	active_transcr
chrII	12186601	12190600	4000	*	quiescent
chrII	12199401	12205200	5800	*	active_transcr
chrII	12205401	12215800	10400	*	active_transcr
chrII	12216001	12221600	5600	*	active_transcr
chrII	12226001	12236600	10600	*	active_transcr
chrII	12243001	12249600	6600	*	PC_repr
chrII	12255201	12258800	3600	*	active_transcr
chrII	12260601	12264800	4200	*	Het_1
chrII	12269201	12279200	10000	*	active_transcr
chrII	12288801	12295200	6400	*	active_transcr
chrII	12312401	12325600	13200	*	PC_repr
chrII	12344401	12348200	3800	*	quiescent
chrII	12359801	12363200	3400	*	quiescent
chrII	12379401	12382600	3200	*	PC_repr
chrII	12383601	12389200	5600	*	PC_repr
chrII	12393401	12396800	3400	*	PC_repr
chrII	12405001	12409000	4000	*	PC_repr
chrII	12413001	12417400	4400	*	PC_repr
chrII	12417801	12423600	5800	*	PC_repr
chrII	12429201	12432600	3400	*	PC_repr
chrII	12447401	12453400	6000	*	PC_repr
chrII	12466601	12470200	3600	*	PC_repr
chrII	12470801	12475400	4600	*	PC_repr
chrII	12482801	12488800	6000	*	PC_repr
chrII	12490201	12494400	4200	*	Het_2
chrII	12502201	12507000	4800	*	PC_repr
chrII	12507401	12512200	4800	*	PC_repr
chrII	12524001	12531400	7400	*	PC_repr
chrII	12546401	12557000	10600	*	PC_repr
chrII	12558801	12562400	3600	*	PC_repr
chrII	12564201	12568200	4000	*	Het_2
chrII	12572401	12575800	3400	*	PC_repr
chrII	12582801	12603200	20400	*	active_transcr
chrII	12605801	12609400	3600	*	Het_2
chrII	12627201	12632600	5400	*	PC_repr
chrII	12640401	12644400	4000	*	PC_repr
chrII	12645001	12648200	3200	*	PC_repr
chrII	12652201	12655400	3200	*	PC_repr
chrII	12655801	12659400	3600	*	PC_repr
chrII	12662601	12666000	3400	*	PC_repr
chrII	12673601	12677000	3400	*	active_transcr
chrII	12681001	12688400	7400	*	active_transcr
chrII	12696401	12701800	5400	*	active_transcr
chrII	12717201	12725200	8000	*	active_transcr
chrII	12726601	12736400	9800	*	active_transcr
chrII	12739801	12746800	7000	*	Het_2
chrII	12756401	12762600	6200	*	PC_repr
chrII	12770401	12773800	3400	*	active_transcr
chrII	12801201	12804800	3600	*	active_transcr
chrII	12812001	12815200	3200	*	inactive_1
chrII	12825001	12828600	3600	*	PC_repr
chrII	12839601	12845200	5600	*	PC_repr
chrII	12851201	12855000	3800	*	PC_repr
chrII	12868601	12871800	3200	*	active_transcr
chrII	12872001	12878000	6000	*	active_transcr
chrII	12897001	12904600	7600	*	PC_repr
chrII	12906201	12911000	4800	*	PC_repr
chrII	12916601	12923200	6600	*	active_TSS_gene
chrII	12932401	12937800	5400	*	PC_repr
chrII	12949001	12952600	3600	*	PC_repr
chrII	13111801	13116400	4600	*	active_transcr
chrII	13127201	13131000	3800	*	PC_repr
chrII	13157601	13161000	3400	*	active_transcr
chrII	13168201	13172400	4200	*	PC_repr
chrII	13204801	13208200	3400	*	active_transcr
chrII	13209601	13213600	4000	*	Euchrom_1
chrII	13219401	13226400	7000	*	PC_repr
chrII	13230801	13235400	4600	*	PC_repr
chrII	13244401	13250000	5600	*	Het_2
chrII	13250401	13259600	9200	*	Het_2
chrII	13271401	13275800	4400	*	PC_repr
chrII	13278801	13285000	6200	*	PC_repr
chrII	13304601	13309200	4600	*	quiescent
chrII	13318601	13325000	6400	*	active_transcr
chrII	13325601	13329400	3800	*	active_transcr
chrII	13349401	13357800	8400	*	PC_repr
chrII	13370001	13379200	9200	*	active_transcr
chrII	13379401	13383200	3800	*	active_transcr
chrII	13386801	13392400	5600	*	active_transcr
chrII	13392601	13396000	3400	*	active_transcr
chrII	13397601	13405800	8200	*	active_transcr
chrII	13409201	13417800	8600	*	Euchrom_1
chrII	13426201	13429400	3200	*	Euchrom_1
chrII	13429401	13433400	4000	*	quiescent
chrII	13435001	13440600	5600	*	active_transcr
chrII	13448201	13451400	3200	*	active_transcr
chrII	13451601	13455800	4200	*	active_transcr
chrII	13479001	13482600	3600	*	PC_repr
chrII	13482601	13485800	3200	*	Het_2
chrII	13490201	13494200	4000	*	active_transcr
chrII	13508201	13516400	8200	*	Het_2
chrII	13526601	13530400	3800	*	Euchrom_1
chrII	13546401	13550000	3600	*	active_transcr
chrII	13550401	13560600	10200	*	active_transcr
chrII	13561001	13574400	13400	*	active_transcr
chrII	13576201	13583800	7600	*	active_transcr
chrII	13588001	13593400	5400	*	Het_2
chrII	13600401	13603600	3200	*	Het_1
chrII	13628401	13632200	3800	*	PC_repr
chrII	13686001	13689600	3600	*	active_transcr
chrII	13713801	13719800	6000	*	PC_repr
chrII	13728001	13731200	3200	*	active_transcr
chrII	13735201	13739000	3800	*	active_TSS
chrII	13742401	13747800	5400	*	active_transcr
chrII	13782801	13786600	3800	*	PC_repr
chrII	13789401	13793600	4200	*	PC_repr
chrII	13799601	13803000	3400	*	PC_repr
chrII	13817801	13822000	4200	*	quiescent
chrII	13824801	13828200	3400	*	quiescent
chrII	13843001	13847400	4400	*	quiescent
chrII	13873601	13879400	5800	*	active_transcr
chrII	13882401	13886000	3600	*	active_transcr
chrII	13934601	13938200	3600	*	PC_repr
chrII	13941601	13945200	3600	*	PC_repr
chrII	13997401	14001200	3800	*	PC_repr
chrII	14024201	14027400	3200	*	Het_1
chrII	14067401	14074000	6600	*	active_transcr
chrII	14074801	14078400	3600	*	Euchrom_2
chrII	14083401	14086600	3200	*	active_transcr
chrII	14110801	14114400	3600	*	PC_repr
chrII	14125401	14129200	3800	*	active_transcr
chrII	14129201	14132400	3200	*	Euchrom_2
chrII	14132401	14135600	3200	*	active_transcr
chrII	14145601	14150600	5000	*	Het_1
chrII	14161601	14166200	4600	*	active_transcr
chrII	14177001	14182600	5600	*	PC_repr
chrII	14191801	14195600	3800	*	PC_repr
chrII	14200601	14204600	4000	*	PC_repr
chrII	14206401	14209800	3400	*	inactive_1
chrII	14226601	14230000	3400	*	active_transcr
chrII	14247401	14251400	4000	*	active_TSS_gene
chrII	14279201	14283800	4600	*	active_transcr
chrII	14301801	14305600	3800	*	quiescent
chrII	14306001	14310000	4000	*	quiescent
chrII	14310801	14317600	6800	*	Het_1
chrII	14341001	14344600	3600	*	active_transcr
chrII	14344801	14348600	3800	*	active_transcr
chrII	14367201	14370400	3200	*	Euchrom_1
chrII	14422801	14426200	3400	*	Het_1
chrII	14453001	14457400	4400	*	quiescent
chrII	14480201	14483800	3600	*	Het_1
chrII	14507401	14511200	3800	*	PC_repr
chrII	14529201	14532400	3200	*	active_transcr
chrII	14582201	14586800	4600	*	PC_repr
chrII	14635801	14640800	5000	*	quiescent
chrII	14650401	14656000	5600	*	PC_repr
chrII	14656001	14659800	3800	*	Het_2
chrII	14666801	14670200	3400	*	Het_1
chrII	14688001	14693200	5200	*	quiescent
chrII	14699001	14703000	4000	*	PC_repr
chrII	14711201	14718000	6800	*	quiescent
chrII	14718401	14725400	7000	*	quiescent
chrII	14756001	14761200	5200	*	Euchrom_1
chrII	14762001	14765600	3600	*	Het_1
chrII	14769401	14773200	3800	*	Euchrom_1
chrII	14774401	14778000	3600	*	active_transcr
chrII	14795201	14798800	3600	*	active_TSS_gene
chrII	14806001	14809400	3400	*	PC_repr
chrII	14858401	14863800	5400	*	active_transcr
chrII	14866001	14873000	7000	*	active_transcr
chrII	14894001	14898800	4800	*	PC_repr
chrII	14899001	14907800	8800	*	PC_repr
chrII	14908601	14914800	6200	*	PC_repr
chrII	14917001	14922800	5800	*	PC_repr
chrII	14925201	14928600	3400	*	PC_repr
chrII	14929001	14935600	6600	*	PC_repr
chrII	14939001	14946600	7600	*	PC_repr
chrII	14947201	14950400	3200	*	PC_repr
chrII	14956001	14959800	3800	*	PC_repr
chrII	14972201	14976800	4600	*	active_transcr
chrII	15028601	15035400	6800	*	active_transcr
chrII	15035601	15039400	3800	*	active_transcr
chrII	15052401	15058200	5800	*	quiescent
chrII	15064801	15069800	5000	*	active_transcr
chrII	15080601	15084600	4000	*	PC_repr
chrII	15090201	15095400	5200	*	active_transcr
chrII	15164201	15167600	3400	*	inactive_2
chrII	15198001	15201800	3800	*	inactive_2
chrII	15204801	15209000	4200	*	primed_TSS
chrII	15239201	15243000	3800	*	Euchrom_2
chrII	15248801	15253200	4400	*	inactive_2
chrIV	201	5400	5200	*	quiescent
chrIV	9001	12800	3800	*	quiescent
chrIV	13201	17400	4200	*	quiescent
chrIV	17601	23400	5800	*	quiescent
chrIV	24401	30200	5800	*	quiescent
chrIV	30401	34800	4400	*	quiescent
chrIV	35001	42200	7200	*	quiescent
chrIV	54801	58200	3400	*	inactive_1
chrIV	74001	78600	4600	*	inactive_2
chrIV	79801	84000	4200	*	inactive_2
chrIV	87001	97400	10400	*	inactive_2
chrIV	97801	101000	3200	*	inactive_2
chrIV	103801	111800	8000	*	inactive_2
chrIV	139401	142600	3200	*	Het_2
chrIV	207001	210400	3400	*	active_transcr
chrIV	221201	224800	3600	*	quiescent
chrIV	311601	315400	3800	*	PC_repr
chrIV	349001	352800	3800	*	PC_repr
chrIV	364001	367400	3400	*	active_TSS_gene
chrIV	378201	385200	7000	*	active_TSS_gene
chrIV	385801	391800	6000	*	active_TSS_gene
chrIV	393801	397200	3400	*	active_TSS_gene
chrIV	431201	439600	8400	*	PC_repr
chrIV	463001	467400	4400	*	PC_repr
chrIV	485201	489400	4200	*	quiescent
chrIV	492201	495800	3600	*	PC_repr
chrIV	514201	518800	4600	*	active_transcr
chrIV	527201	531000	3800	*	Het_2
chrIV	584401	589000	4600	*	PC_repr
chrIV	606601	609800	3200	*	PC_repr
chrIV	639601	643200	3600	*	PC_repr
chrIV	655001	658800	3800	*	active_TSS_gene
chrIV	688801	692200	3400	*	quiescent
chrIV	692201	695600	3400	*	PC_repr
chrIV	702001	707200	5200	*	quiescent
chrIV	717601	724800	7200	*	PC_repr
chrIV	724801	728200	3400	*	quiescent
chrIV	732601	738000	5400	*	PC_repr
chrIV	752401	759600	7200	*	PC_repr
chrIV	773801	777000	3200	*	active_transcr
chrIV	797601	802600	5000	*	active_transcr
chrIV	802801	806400	3600	*	active_transcr
chrIV	848801	852600	3800	*	active_transcr
chrIV	861201	866200	5000	*	PC_repr
chrIV	875601	882200	6600	*	active_transcr
chrIV	890601	906600	16000	*	quiescent
chrIV	907001	911400	4400	*	quiescent
chrIV	913601	921200	7600	*	Het_2
chrIV	922801	934200	11400	*	PC_repr
chrIV	935001	943600	8600	*	PC_repr
chrIV	943801	949000	5200	*	PC_repr
chrIV	952801	957400	4600	*	quiescent
chrIV	959601	972200	12600	*	active_transcr
chrIV	972801	977400	4600	*	active_transcr
chrIV	993001	998200	5200	*	active_transcr
chrIV	998401	1008800	10400	*	active_transcr
chrIV	1010001	1013800	3800	*	active_TSS_gene
chrIV	1013801	1017200	3400	*	active_transcr
chrIV	1044401	1048800	4400	*	Het_1
chrIV	1054001	1058000	4000	*	active_TSS_gene
chrIV	1058001	1061200	3200	*	quiescent
chrIV	1069401	1074400	5000	*	Het_1
chrIV	1079401	1091600	12200	*	active_transcr
chrIV	1095401	1099600	4200	*	active_transcr
chrIV	1109401	1124800	15400	*	PC_repr
chrIV	1136601	1140800	4200	*	Het_2
chrIV	1140801	1147400	6600	*	PC_repr
chrIV	1147401	1150600	3200	*	quiescent
chrIV	1150601	1154200	3600	*	PC_repr
chrIV	1156601	1167600	11000	*	PC_repr
chrIV	1172201	1177200	5000	*	active_transcr
chrIV	1182401	1185600	3200	*	active_transcr
chrIV	1192601	1196000	3400	*	active_transcr
chrIV	1210401	1213600	3200	*	Het_1
chrIV	1217001	1220400	3400	*	PC_repr
chrIV	1233201	1237400	4200	*	active_transcr
chrIV	1289201	1296800	7600	*	active_transcr
chrIV	1311001	1324200	13200	*	active_transcr
chrIV	1332801	1336000	3200	*	Euchrom_1
chrIV	1363801	1369600	5800	*	PC_repr
chrIV	1378001	1381600	3600	*	PC_repr
chrIV	1390601	1395400	4800	*	quiescent
chrIV	1398801	1402000	3200	*	PC_repr
chrIV	1408401	1413000	4600	*	active_transcr
chrIV	1413201	1419400	6200	*	active_transcr
chrIV	1442201	1446000	3800	*	Euchrom_1
chrIV	1453601	1457400	3800	*	active_TSS
chrIV	1480801	1488200	7400	*	PC_repr
chrIV	1532801	1536600	3800	*	PC_repr
chrIV	1562601	1566400	3800	*	Het_2
chrIV	1570601	1575400	4800	*	active_transcr
chrIV	1590401	1593600	3200	*	active_transcr
chrIV	1631601	1636200	4600	*	PC_repr
chrIV	1673801	1679000	5200	*	PC_repr
chrIV	1681801	1685600	3800	*	PC_repr
chrIV	1691001	1694400	3400	*	PC_repr
chrIV	1702201	1705600	3400	*	PC_repr
chrIV	1708201	1711600	3400	*	active_TSS_gene
chrIV	1723001	1727200	4200	*	PC_repr
chrIV	1733601	1737400	3800	*	active_transcr
chrIV	1746401	1750000	3600	*	active_transcr
chrIV	1777601	1783400	5800	*	Het_1
chrIV	1786001	1790600	4600	*	PC_repr
chrIV	1791001	1797800	6800	*	PC_repr
chrIV	1808001	1812600	4600	*	PC_repr
chrIV	1833801	1837000	3200	*	quiescent
chrIV	1849801	1857400	7600	*	Het_1
chrIV	1862801	1866400	3600	*	active_transcr
chrIV	1902401	1907200	4800	*	inactive_1
chrIV	1911801	1915400	3600	*	PC_repr
chrIV	1936201	1941400	5200	*	active_transcr
chrIV	1941401	1945000	3600	*	Euchrom_1
chrIV	1945001	1949800	4800	*	active_transcr
chrIV	1957801	1961000	3200	*	active_transcr
chrIV	1981801	1985200	3400	*	Euchrom_1
chrIV	1985201	1989800	4600	*	active_transcr
chrIV	1991201	1998600	7400	*	active_transcr
chrIV	1999201	2005200	6000	*	active_transcr
chrIV	2005601	2014000	8400	*	active_transcr
chrIV	2017201	2023400	6200	*	active_transcr
chrIV	2023601	2029400	5800	*	active_transcr
chrIV	2040601	2044200	3600	*	Het_2
chrIV	2049601	2053000	3400	*	quiescent
chrIV	2054801	2059600	4800	*	PC_repr
chrIV	2060001	2072200	12200	*	PC_repr
chrIV	2101201	2107600	6400	*	PC_repr
chrIV	2108001	2111800	3800	*	PC_repr
chrIV	2114401	2119000	4600	*	PC_repr
chrIV	2119401	2122800	3400	*	PC_repr
chrIV	2123201	2127000	3800	*	PC_repr
chrIV	2127801	2134000	6200	*	PC_repr
chrIV	2136801	2140400	3600	*	PC_repr
chrIV	2140601	2156800	16200	*	PC_repr
chrIV	2158401	2170400	12000	*	PC_repr
chrIV	2170601	2176600	6000	*	PC_repr
chrIV	2179201	2183200	4000	*	active_transcr
chrIV	2188401	2192400	4000	*	active_transcr
chrIV	2196801	2203000	6200	*	active_transcr
chrIV	2214601	2218000	3400	*	Het_1
chrIV	2224001	2228400	4400	*	active_transcr
chrIV	2239201	2242600	3400	*	PC_repr
chrIV	2264401	2268800	4400	*	active_transcr
chrIV	2269001	2275400	6400	*	active_transcr
chrIV	2279601	2284200	4600	*	active_TSS
chrIV	2286201	2298400	12200	*	PC_repr
chrIV	2298401	2302000	3600	*	quiescent
chrIV	2302001	2305400	3400	*	PC_repr
chrIV	2308401	2315400	7000	*	active_transcr
chrIV	2318401	2329800	11400	*	Het_1
chrIV	2334401	2340400	6000	*	active_transcr
chrIV	2349801	2353600	3800	*	active_transcr
chrIV	2354801	2360800	6000	*	active_transcr
chrIV	2364601	2368400	3800	*	Euchrom_1
chrIV	2379801	2384800	5000	*	active_transcr
chrIV	2414401	2428800	14400	*	PC_repr
chrIV	2429201	2432800	3600	*	PC_repr
chrIV	2435201	2443600	8400	*	PC_repr
chrIV	2451001	2461400	10400	*	PC_repr
chrIV	2469001	2474200	5200	*	PC_repr
chrIV	2480401	2485200	4800	*	Het_2
chrIV	2486601	2491200	4600	*	Het_2
chrIV	2497601	2500800	3200	*	active_transcr
chrIV	2500801	2506000	5200	*	Euchrom_1
chrIV	2509601	2513000	3400	*	active_transcr
chrIV	2519001	2526000	7000	*	active_transcr
chrIV	2540201	2543800	3600	*	PC_repr
chrIV	2544401	2551800	7400	*	PC_repr
chrIV	2592201	2596800	4600	*	Het_2
chrIV	2609801	2613200	3400	*	active_TSS_gene
chrIV	2619201	2623200	4000	*	PC_repr
chrIV	2623801	2628200	4400	*	PC_repr
chrIV	2639801	2643400	3600	*	active_TSS_gene
chrIV	2645401	2649400	4000	*	Euchrom_1
chrIV	2666801	2671600	4800	*	active_TSS_gene
chrIV	2688401	2694400	6000	*	active_transcr
chrIV	2696001	2700000	4000	*	active_transcr
chrIV	2719801	2725200	5400	*	active_transcr
chrIV	2766401	2770800	4400	*	PC_repr
chrIV	2788601	2792800	4200	*	active_transcr
chrIV	2802001	2806200	4200	*	Het_1
chrIV	2834601	2840200	5600	*	Het_2
chrIV	2842401	2848400	6000	*	PC_repr
chrIV	2865401	2870400	5000	*	PC_repr
chrIV	2889801	2893800	4000	*	active_TSS_gene
chrIV	2895001	2898200	3200	*	Het_1
chrIV	2912601	2918200	5600	*	Het_1
chrIV	2918201	2921800	3600	*	Euchrom_1
chrIV	2921801	2926800	5000	*	active_transcr
chrIV	2953801	2959600	5800	*	PC_repr
chrIV	2961001	2966000	5000	*	PC_repr
chrIV	2987001	2990200	3200	*	active_transcr
chrIV	3015601	3018800	3200	*	PC_repr
chrIV	3019601	3022800	3200	*	PC_repr
chrIV	3023001	3027000	4000	*	PC_repr
chrIV	3032801	3040600	7800	*	active_transcr
chrIV	3068201	3072800	4600	*	Het_1
chrIV	3084201	3090400	6200	*	PC_repr
chrIV	3090801	3094400	3600	*	PC_repr
chrIV	3097801	3101000	3200	*	PC_repr
chrIV	3105401	3112000	6600	*	Het_1
chrIV	3148801	3154400	5600	*	PC_repr
chrIV	3178601	3183200	4600	*	PC_repr
chrIV	3187201	3192800	5600	*	PC_repr
chrIV	3200201	3204600	4400	*	PC_repr
chrIV	3214201	3221200	7000	*	active_transcr
chrIV	3254001	3257600	3600	*	Het_1
chrIV	3259201	3262600	3400	*	Euchrom_1
chrIV	3283001	3286800	3800	*	Het_2
chrIV	3287201	3290400	3200	*	Het_2
chrIV	3324801	3329800	5000	*	PC_repr
chrIV	3372801	3382400	9600	*	active_transcr
chrIV	3387201	3390800	3600	*	quiescent
chrIV	3399401	3402600	3200	*	active_TSS_gene
chrIV	3405201	3410600	5400	*	PC_repr
chrIV	3414801	3418200	3400	*	PC_repr
chrIV	3421001	3425200	4200	*	PC_repr
chrIV	3426201	3433800	7600	*	PC_repr
chrIV	3434201	3438000	3800	*	PC_repr
chrIV	3438001	3441600	3600	*	Het_2
chrIV	3448601	3455600	7000	*	PC_repr
chrIV	3465801	3469000	3200	*	quiescent
chrIV	3506801	3515000	8200	*	active_transcr
chrIV	3518001	3521800	3800	*	active_TSS_gene
chrIV	3538401	3541800	3400	*	quiescent
chrIV	3560801	3564200	3400	*	quiescent
chrIV	3568801	3574200	5400	*	PC_repr
chrIV	3574401	3578000	3600	*	PC_repr
chrIV	3593001	3598200	5200	*	active_transcr
chrIV	3619201	3623000	3800	*	PC_repr
chrIV	3630001	3633400	3400	*	quiescent
chrIV	3640001	3645600	5600	*	quiescent
chrIV	3657001	3661600	4600	*	PC_repr
chrIV	3662801	3666400	3600	*	PC_repr
chrIV	3666801	3670200	3400	*	PC_repr
chrIV	3688401	3694000	5600	*	active_transcr
chrIV	3700001	3704000	4000	*	PC_repr
chrIV	3716001	3721000	5000	*	active_transcr
chrIV	3754001	3757200	3200	*	PC_repr
chrIV	3758801	3763200	4400	*	PC_repr
chrIV	3767001	3770800	3800	*	quiescent
chrIV	3772001	3779400	7400	*	quiescent
chrIV	3793401	3799200	5800	*	Het_2
chrIV	3810401	3813600	3200	*	active_transcr
chrIV	3830401	3833800	3400	*	PC_repr
chrIV	3868401	3872000	3600	*	quiescent
chrIV	3881001	3887400	6400	*	PC_repr
chrIV	3887601	3891200	3600	*	PC_repr
chrIV	3897001	3903200	6200	*	PC_repr
chrIV	3905401	3909600	4200	*	PC_repr
chrIV	3910801	3915800	5000	*	PC_repr
chrIV	3916201	3920400	4200	*	PC_repr
chrIV	3936001	3941200	5200	*	PC_repr
chrIV	3941601	3945000	3400	*	PC_repr
chrIV	3951201	3956200	5000	*	Het_2
chrIV	3962001	3967800	5800	*	PC_repr
chrIV	3998001	4005600	7600	*	Het_2
chrIV	4008801	4014000	5200	*	Het_2
chrIV	4031001	4037600	6600	*	Het_1
chrIV	4043201	4047200	4000	*	active_transcr
chrIV	4051401	4055400	4000	*	Het_1
chrIV	4088401	4092600	4200	*	active_transcr
chrIV	4097601	4105800	8200	*	active_transcr
chrIV	4109601	4112800	3200	*	PC_repr
chrIV	4127801	4135200	7400	*	Het_2
chrIV	4162401	4167000	4600	*	Het_2
chrIV	4172601	4176400	3800	*	active_transcr
chrIV	4180401	4184800	4400	*	quiescent
chrIV	4196001	4199600	3600	*	Het_1
chrIV	4210801	4215200	4400	*	active_TSS
chrIV	4221601	4227400	5800	*	Het_1
chrIV	4228601	4231800	3200	*	Het_2
chrIV	4238801	4243600	4800	*	Het_1
chrIV	4250001	4254200	4200	*	active_transcr
chrIV	4260401	4264400	4000	*	PC_repr
chrIV	4265201	4274200	9000	*	PC_repr
chrIV	4275801	4279000	3200	*	quiescent
chrIV	4285801	4290400	4600	*	PC_repr
chrIV	4295201	4298800	3600	*	PC_repr
chrIV	4313401	4316800	3400	*	active_transcr
chrIV	4322801	4327000	4200	*	PC_repr
chrIV	4328201	4331400	3200	*	PC_repr
chrIV	4339201	4344200	5000	*	PC_repr
chrIV	4348001	4352000	4000	*	quiescent
chrIV	4352401	4356000	3600	*	quiescent
chrIV	4358601	4362200	3600	*	active_TSS_gene
chrIV	4365801	4369000	3200	*	active_transcr
chrIV	4369201	4373000	3800	*	active_transcr
chrIV	4373801	4380200	6400	*	active_transcr
chrIV	4387401	4393600	6200	*	active_TSS_gene
chrIV	4403801	4407400	3600	*	primed_TSS
chrIV	4421201	4424800	3600	*	inactive_1
chrIV	4424801	4428600	3800	*	PC_repr
chrIV	4446001	4450200	4200	*	active_TSS_gene
chrIV	4473001	4477200	4200	*	active_TSS
chrIV	4483001	4486800	3800	*	quiescent
chrIV	4493801	4497200	3400	*	PC_repr
chrIV	4543801	4547600	3800	*	quiescent
chrIV	4549201	4552600	3400	*	active_transcr
chrIV	4562801	4566000	3200	*	quiescent
chrIV	4567201	4570400	3200	*	quiescent
chrIV	4574401	4578000	3600	*	quiescent
chrIV	4579601	4584600	5000	*	PC_repr
chrIV	4585001	4588400	3400	*	quiescent
chrIV	4592601	4597200	4600	*	PC_repr
chrIV	4597201	4601000	3800	*	quiescent
chrIV	4602001	4607400	5400	*	PC_repr
chrIV	4611001	4614800	3800	*	PC_repr
chrIV	4626601	4632000	5400	*	PC_repr
chrIV	4650801	4654000	3200	*	active_TSS_gene
chrIV	4683401	4686600	3200	*	PC_repr
chrIV	4709401	4713400	4000	*	active_TSS_gene
chrIV	4716001	4720600	4600	*	quiescent
chrIV	4745801	4750000	4200	*	active_TSS_gene
chrIV	4767801	4771600	3800	*	Het_2
chrIV	4817801	4821400	3600	*	quiescent
chrIV	4835401	4839000	3600	*	quiescent
chrIV	4847401	4851800	4400	*	quiescent
chrIV	4855601	4871600	16000	*	PC_repr
chrIV	4873201	4876400	3200	*	PC_repr
chrIV	4876601	4880200	3600	*	PC_repr
chrIV	4886401	4891200	4800	*	PC_repr
chrIV	4892801	4897800	5000	*	PC_repr
chrIV	4901201	4906200	5000	*	PC_repr
chrIV	4908401	4918800	10400	*	PC_repr
chrIV	4921201	4927800	6600	*	quiescent
chrIV	4929401	4932600	3200	*	quiescent
chrIV	4933001	4939000	6000	*	quiescent
chrIV	4950201	4957000	6800	*	quiescent
chrIV	4972201	4975400	3200	*	PC_repr
chrIV	4977801	4987200	9400	*	PC_repr
chrIV	4990801	4996400	5600	*	PC_repr
chrIV	4997401	5006200	8800	*	PC_repr
chrIV	5006601	5015600	9000	*	PC_repr
chrIV	5033201	5036600	3400	*	PC_repr
chrIV	5063801	5069200	5400	*	PC_repr
chrIV	5069601	5073000	3400	*	PC_repr
chrIV	5083601	5089400	5800	*	active_TSS_gene
chrIV	5107801	5111000	3200	*	quiescent
chrIV	5122601	5127600	5000	*	quiescent
chrIV	5213601	5221200	7600	*	quiescent
chrIV	5231201	5235000	3800	*	quiescent
chrIV	5235401	5245400	10000	*	quiescent
chrIV	5245801	5249800	4000	*	quiescent
chrIV	5252601	5257600	5000	*	PC_repr
chrIV	5276001	5279600	3600	*	quiescent
chrIV	5280401	5286400	6000	*	PC_repr
chrIV	5292401	5299000	6600	*	PC_repr
chrIV	5306001	5310200	4200	*	PC_repr
chrIV	5311001	5314200	3200	*	PC_repr
chrIV	5324401	5327800	3400	*	quiescent
chrIV	5328001	5334200	6200	*	quiescent
chrIV	5347601	5354200	6600	*	quiescent
chrIV	5367401	5372600	5200	*	active_TSS_gene
chrIV	5378001	5382000	4000	*	quiescent
chrIV	5392001	5396400	4400	*	active_TSS_gene
chrIV	5403401	5406600	3200	*	PC_repr
chrIV	5437401	5448000	10600	*	PC_repr
chrIV	5451801	5457600	5800	*	PC_repr
chrIV	5458401	5461600	3200	*	PC_repr
chrIV	5474001	5477600	3600	*	PC_repr
chrIV	5478401	5483200	4800	*	PC_repr
chrIV	5518001	5521200	3200	*	quiescent
chrIV	5528401	5533800	5400	*	quiescent
chrIV	5537201	5545000	7800	*	active_TSS_gene
chrIV	5563601	5568400	4800	*	quiescent
chrIV	5613801	5617400	3600	*	quiescent
chrIV	5617401	5622000	4600	*	PC_repr
chrIV	5629601	5633000	3400	*	PC_repr
chrIV	5651201	5656600	5400	*	active_TSS_gene
chrIV	5662001	5665200	3200	*	active_TSS_gene
chrIV	5678001	5681200	3200	*	PC_repr
chrIV	5691601	5694800	3200	*	quiescent
chrIV	5696001	5699600	3600	*	active_transcr
chrIV	5718801	5722000	3200	*	quiescent
chrIV	5722201	5725400	3200	*	quiescent
chrIV	5725601	5729400	3800	*	quiescent
chrIV	5750001	5753400	3400	*	active_TSS
chrIV	5767401	5771800	4400	*	quiescent
chrIV	5799801	5804000	4200	*	PC_repr
chrIV	5828601	5832200	3600	*	quiescent
chrIV	5838001	5843600	5600	*	quiescent
chrIV	5867801	5871400	3600	*	quiescent
chrIV	5883001	5887600	4600	*	PC_repr
chrIV	5908201	5912400	4200	*	quiescent
chrIV	5912401	5916400	4000	*	PC_repr
chrIV	5933001	5936800	3800	*	quiescent
chrIV	5940401	5943800	3400	*	active_TSS_gene
chrIV	5944201	5947800	3600	*	active_TSS_gene
chrIV	5953401	5956800	3400	*	quiescent
chrIV	5963801	5968200	4400	*	inactive_2
chrIV	5990001	5995200	5200	*	PC_repr
chrIV	6005601	6009000	3400	*	Het_2
chrIV	6017201	6020800	3600	*	quiescent
chrIV	6020801	6025000	4200	*	PC_repr
chrIV	6025001	6028800	3800	*	quiescent
chrIV	6037801	6046200	8400	*	PC_repr
chrIV	6047601	6052200	4600	*	quiescent
chrIV	6061801	6067000	5200	*	quiescent
chrIV	6110801	6114600	3800	*	quiescent
chrIV	6134801	6139400	4600	*	PC_repr
chrIV	6165801	6169000	3200	*	PC_repr
chrIV	6170801	6174600	3800	*	PC_repr
chrIV	6174801	6182000	7200	*	PC_repr
chrIV	6183401	6187000	3600	*	PC_repr
chrIV	6189601	6193200	3600	*	quiescent
chrIV	6193201	6197200	4000	*	PC_repr
chrIV	6209801	6215800	6000	*	PC_repr
chrIV	6215801	6220000	4200	*	quiescent
chrIV	6220801	6224200	3400	*	quiescent
chrIV	6237201	6240400	3200	*	PC_repr
chrIV	6241201	6245800	4600	*	PC_repr
chrIV	6252001	6260200	8200	*	PC_repr
chrIV	6260801	6268200	7400	*	PC_repr
chrIV	6271401	6276600	5200	*	PC_repr
chrIV	6278401	6285600	7200	*	PC_repr
chrIV	6295201	6300200	5000	*	quiescent
chrIV	6324001	6332000	8000	*	active_TSS_gene
chrIV	6332601	6336600	4000	*	active_TSS_gene
chrIV	6341001	6344400	3400	*	Het_1
chrIV	6344401	6348000	3600	*	Het_2
chrIV	6351801	6357800	6000	*	Het_2
chrIV	6378001	6384800	6800	*	quiescent
chrIV	6400801	6408000	7200	*	PC_repr
chrIV	6410601	6413800	3200	*	PC_repr
chrIV	6424201	6430400	6200	*	PC_repr
chrIV	6432001	6435200	3200	*	quiescent
chrIV	6443001	6446800	3800	*	quiescent
chrIV	6490601	6495000	4400	*	quiescent
chrIV	6515401	6519600	4200	*	quiescent
chrIV	6533001	6536600	3600	*	PC_repr
chrIV	6541801	6547200	5400	*	quiescent
chrIV	6557201	6560800	3600	*	quiescent
chrIV	6581801	6588400	6600	*	active_TSS_gene
chrIV	6589601	6594400	4800	*	quiescent
chrIV	6640601	6644600	4000	*	PC_repr
chrIV	6663201	6667200	4000	*	PC_repr
chrIV	6670001	6676600	6600	*	quiescent
chrIV	6682401	6686200	3800	*	quiescent
chrIV	6688001	6691200	3200	*	quiescent
chrIV	6693001	6697600	4600	*	quiescent
chrIV	6700001	6704800	4800	*	quiescent
chrIV	6704801	6708200	3400	*	inactive_1
chrIV	6708201	6712200	4000	*	quiescent
chrIV	6716801	6723400	6600	*	quiescent
chrIV	6724001	6729000	5000	*	quiescent
chrIV	6736201	6740200	4000	*	quiescent
chrIV	6810401	6816000	5600	*	quiescent
chrIV	6826001	6829200	3200	*	quiescent
chrIV	6845201	6850400	5200	*	quiescent
chrIV	6862001	6865800	3800	*	quiescent
chrIV	6906201	6910200	4000	*	active_TSS_gene
chrIV	6910401	6914200	3800	*	active_TSS_gene
chrIV	6920001	6925200	5200	*	PC_repr
chrIV	6928601	6936400	7800	*	quiescent
chrIV	6937001	6940200	3200	*	quiescent
chrIV	6955201	6958400	3200	*	quiescent
chrIV	6974601	6979200	4600	*	active_TSS_gene
chrIV	6979201	6982800	3600	*	quiescent
chrIV	7000401	7004000	3600	*	PC_repr
chrIV	7035001	7039600	4600	*	active_TSS_gene
chrIV	7040001	7044800	4800	*	active_TSS_gene
chrIV	7067801	7072600	4800	*	quiescent
chrIV	7076401	7080800	4400	*	quiescent
chrIV	7092001	7095200	3200	*	quiescent
chrIV	7105601	7109000	3400	*	quiescent
chrIV	7122801	7126000	3200	*	quiescent
chrIV	7131601	7135000	3400	*	active_TSS_gene
chrIV	7140001	7144200	4200	*	active_transcr
chrIV	7192201	7200800	8600	*	quiescent
chrIV	7203001	7208200	5200	*	quiescent
chrIV	7209201	7214200	5000	*	quiescent
chrIV	7221401	7226000	4600	*	quiescent
chrIV	7226201	7229800	3600	*	active_transcr
chrIV	7236401	7240000	3600	*	active_TSS_gene
chrIV	7241001	7245400	4400	*	quiescent
chrIV	7246201	7250000	3800	*	PC_repr
chrIV	7263201	7268800	5600	*	quiescent
chrIV	7269001	7274000	5000	*	quiescent
chrIV	7276601	7279800	3200	*	quiescent
chrIV	7294001	7298800	4800	*	quiescent
chrIV	7299001	7304000	5000	*	quiescent
chrIV	7325001	7331600	6600	*	quiescent
chrIV	7334401	7338000	3600	*	PC_repr
chrIV	7342401	7349200	6800	*	quiescent
chrIV	7364001	7370000	6000	*	quiescent
chrIV	7370401	7376200	5800	*	quiescent
chrIV	7378001	7382400	4400	*	quiescent
chrIV	7409401	7414400	5000	*	quiescent
chrIV	7419601	7423200	3600	*	quiescent
chrIV	7429201	7433000	3800	*	quiescent
chrIV	7462001	7466800	4800	*	quiescent
chrIV	7473601	7477600	4000	*	active_TSS_gene
chrIV	7478001	7481200	3200	*	active_TSS_gene
chrIV	7485801	7489000	3200	*	primed_TSS
chrIV	7530801	7534000	3200	*	quiescent
chrIV	7534201	7538200	4000	*	quiescent
chrIV	7551401	7556400	5000	*	active_TSS_gene
chrIV	7558001	7563600	5600	*	active_TSS_gene
chrIV	7565001	7569800	4800	*	quiescent
chrIV	7605801	7611400	5600	*	PC_repr
chrIV	7615401	7618800	3400	*	quiescent
chrIV	7627801	7632400	4600	*	quiescent
chrIV	7644601	7650800	6200	*	active_transcr
chrIV	7654601	7658600	4000	*	quiescent
chrIV	7659201	7663200	4000	*	quiescent
chrIV	7681201	7690800	9600	*	quiescent
chrIV	7691001	7697000	6000	*	quiescent
chrIV	7706601	7709800	3200	*	active_TSS_gene
chrIV	7712601	7722200	9600	*	quiescent
chrIV	7722601	7726600	4000	*	quiescent
chrIV	7737601	7742400	4800	*	quiescent
chrIV	7743201	7748800	5600	*	quiescent
chrIV	7766601	7770000	3400	*	quiescent
chrIV	7788201	7791400	3200	*	active_TSS_gene
chrIV	7797001	7800400	3400	*	active_TSS_gene
chrIV	7804601	7809400	4800	*	quiescent
chrIV	7836601	7840200	3600	*	inactive_2
chrIV	7872801	7877000	4200	*	PC_repr
chrIV	7877001	7887600	10600	*	quiescent
chrIV	7888801	7894000	5200	*	quiescent
chrIV	7915401	7920600	5200	*	active_transcr
chrIV	7922601	7927000	4400	*	active_TSS_gene
chrIV	7927401	7931600	4200	*	quiescent
chrIV	7958401	7962000	3600	*	active_TSS_gene
chrIV	7963001	7967800	4800	*	quiescent
chrIV	7969801	7973200	3400	*	quiescent
chrIV	8085001	8091400	6400	*	quiescent
chrIV	8156401	8160800	4400	*	quiescent
chrIV	8176401	8180400	4000	*	active_transcr
chrIV	8213401	8216800	3400	*	quiescent
chrIV	8249801	8256000	6200	*	quiescent
chrIV	8261201	8265400	4200	*	inactive_1
chrIV	8266401	8271400	5000	*	quiescent
chrIV	8285801	8294800	9000	*	active_TSS_gene
chrIV	8295201	8301000	5800	*	active_transcr
chrIV	8314001	8318000	4000	*	quiescent
chrIV	8318401	8322000	3600	*	quiescent
chrIV	8322001	8326400	4400	*	Het_1
chrIV	8337401	8340600	3200	*	quiescent
chrIV	8340601	8345800	5200	*	PC_repr
chrIV	8346401	8355400	9000	*	PC_repr
chrIV	8375601	8381000	5400	*	active_TSS_gene
chrIV	8409001	8413800	4800	*	quiescent
chrIV	8424401	8428600	4200	*	quiescent
chrIV	8429001	8432400	3400	*	active_TSS_gene
chrIV	8434201	8437600	3400	*	active_transcr
chrIV	8437801	8443000	5200	*	quiescent
chrIV	8483401	8487200	3800	*	quiescent
chrIV	8504801	8508200	3400	*	active_transcr
chrIV	8511201	8514400	3200	*	active_TSS_gene
chrIV	8630801	8638800	8000	*	active_transcr
chrIV	8643801	8648200	4400	*	quiescent
chrIV	8661401	8665800	4400	*	Het_1
chrIV	8671801	8675200	3400	*	PC_repr
chrIV	8718601	8721800	3200	*	quiescent
chrIV	8748401	8752200	3800	*	active_transcr
chrIV	8791801	8795000	3200	*	active_TSS
chrIV	8805201	8808400	3200	*	inactive_2
chrIV	8818401	8822000	3600	*	quiescent
chrIV	8864401	8869800	5400	*	active_TSS_gene
chrIV	8876401	8882000	5600	*	quiescent
chrIV	8888801	8895000	6200	*	active_TSS_gene
chrIV	8907001	8910600	3600	*	quiescent
chrIV	8920201	8923600	3400	*	active_TSS_gene
chrIV	8927801	8932400	4600	*	active_transcr
chrIV	8932601	8935800	3200	*	quiescent
chrIV	8968601	8973000	4400	*	quiescent
chrIV	9000601	9004200	3600	*	quiescent
chrIV	9004401	9010200	5800	*	quiescent
chrIV	9027001	9030600	3600	*	quiescent
chrIV	9036001	9039800	3800	*	quiescent
chrIV	9045601	9048800	3200	*	inactive_1
chrIV	9051801	9059600	7800	*	quiescent
chrIV	9068201	9074400	6200	*	quiescent
chrIV	9080601	9085400	4800	*	quiescent
chrIV	9101001	9104200	3200	*	Euchrom_1
chrIV	9127601	9131400	3800	*	quiescent
chrIV	9134601	9141200	6600	*	quiescent
chrIV	9183001	9189200	6200	*	quiescent
chrIV	9233001	9236200	3200	*	quiescent
chrIV	9292001	9295600	3600	*	quiescent
chrIV	9299401	9303400	4000	*	quiescent
chrIV	9315001	9321200	6200	*	active_TSS_gene
chrIV	9326801	9332000	5200	*	quiescent
chrIV	9355001	9358600	3600	*	Euchrom_1
chrIV	9361201	9364600	3400	*	active_transcr
chrIV	9381601	9386200	4600	*	quiescent
chrIV	9395801	9399600	3800	*	quiescent
chrIV	9434001	9438800	4800	*	quiescent
chrIV	9454801	9458800	4000	*	quiescent
chrIV	9459401	9462800	3400	*	active_TSS_gene
chrIV	9466001	9474000	8000	*	quiescent
chrIV	9484601	9493600	9000	*	quiescent
chrIV	9496001	9499600	3600	*	quiescent
chrIV	9536201	9540200	4000	*	quiescent
chrIV	9540601	9543800	3200	*	quiescent
chrIV	9544401	9547600	3200	*	quiescent
chrIV	9548401	9551600	3200	*	Het_2
chrIV	9551601	9556200	4600	*	inactive_1
chrIV	9559201	9562400	3200	*	quiescent
chrIV	9575001	9580800	5800	*	quiescent
chrIV	9590801	9598600	7800	*	PC_repr
chrIV	9605001	9608400	3400	*	quiescent
chrIV	9618001	9623400	5400	*	PC_repr
chrIV	9634001	9638400	4400	*	quiescent
chrIV	9652201	9657600	5400	*	quiescent
chrIV	9658801	9664600	5800	*	quiescent
chrIV	9678801	9682600	3800	*	quiescent
chrIV	9684201	9689000	4800	*	PC_repr
chrIV	9690601	9694000	3400	*	quiescent
chrIV	9696801	9700000	3200	*	active_transcr
chrIV	9700201	9705600	5400	*	active_transcr
chrIV	9708801	9713600	4800	*	quiescent
chrIV	9744601	9747800	3200	*	PC_repr
chrIV	9765201	9770200	5000	*	quiescent
chrIV	9787201	9790800	3600	*	quiescent
chrIV	9826401	9830800	4400	*	active_transcr
chrIV	9833601	9840000	6400	*	PC_repr
chrIV	9844401	9851400	7000	*	PC_repr
chrIV	9853601	9857000	3400	*	quiescent
chrIV	9869001	9872600	3600	*	quiescent
chrIV	9903401	9906600	3200	*	quiescent
chrIV	9908601	9912400	3800	*	PC_repr
chrIV	9921401	9924600	3200	*	PC_repr
chrIV	9927001	9930600	3600	*	quiescent
chrIV	9936201	9939600	3400	*	quiescent
chrIV	9940601	9944800	4200	*	quiescent
chrIV	9949801	9953200	3400	*	quiescent
chrIV	9963601	9967400	3800	*	quiescent
chrIV	9968201	9973400	5200	*	quiescent
chrIV	9973801	9977600	3800	*	quiescent
chrIV	9991201	9998400	7200	*	active_TSS_gene
chrIV	10018601	10023000	4400	*	quiescent
chrIV	10025801	10038000	12200	*	PC_repr
chrIV	10040201	10044200	4000	*	quiescent
chrIV	10049001	10053800	4800	*	quiescent
chrIV	10075401	10083200	7800	*	PC_repr
chrIV	10126001	10130200	4200	*	active_TSS_gene
chrIV	10146001	10149200	3200	*	active_transcr
chrIV	10164001	10169200	5200	*	active_transcr
chrIV	10191401	10196200	4800	*	quiescent
chrIV	10218801	10222200	3400	*	active_TSS_gene
chrIV	10307801	10311000	3200	*	quiescent
chrIV	10311201	10315000	3800	*	quiescent
chrIV	10319001	10322200	3200	*	quiescent
chrIV	10332801	10337600	4800	*	quiescent
chrIV	10347601	10350800	3200	*	quiescent
chrIV	10379401	10382800	3400	*	active_TSS_gene
chrIV	10382801	10388600	5800	*	active_transcr
chrIV	10396001	10399400	3400	*	quiescent
chrIV	10427401	10431000	3600	*	quiescent
chrIV	10439201	10442800	3600	*	quiescent
chrIV	10443601	10452000	8400	*	quiescent
chrIV	10454801	10460000	5200	*	quiescent
chrIV	10464801	10469400	4600	*	quiescent
chrIV	10475601	10478800	3200	*	quiescent
chrIV	10513601	10517200	3600	*	quiescent
chrIV	10525201	10530000	4800	*	quiescent
chrIV	10533801	10537600	3800	*	quiescent
chrIV	10549001	10553000	4000	*	Het_1
chrIV	10553201	10556400	3200	*	Euchrom_1
chrIV	10565401	10569000	3600	*	Het_1
chrIV	10569601	10574800	5200	*	quiescent
chrIV	10581401	10585800	4400	*	quiescent
chrIV	10590001	10593600	3600	*	PC_repr
chrIV	10594001	10597400	3400	*	quiescent
chrIV	10601001	10606600	5600	*	quiescent
chrIV	10617601	10622200	4600	*	quiescent
chrIV	10627601	10631400	3800	*	quiescent
chrIV	10688201	10692200	4000	*	quiescent
chrIV	10698801	10702400	3600	*	quiescent
chrIV	10702601	10706200	3600	*	quiescent
chrIV	10719201	10722800	3600	*	quiescent
chrIV	10745601	10748800	3200	*	quiescent
chrIV	10896601	10900400	3800	*	PC_repr
chrIV	10952601	10957000	4400	*	PC_repr
chrIV	11001401	11004600	3200	*	inactive_2
chrIV	11030201	11034200	4000	*	Het_1
chrIV	11093801	11099000	5200	*	inactive_2
chrIV	11143201	11151800	8600	*	active_TSS_gene
chrIV	11197601	11202200	4600	*	Het_1
chrIV	11212601	11216400	3800	*	quiescent
chrIV	11232601	11244400	11800	*	quiescent
chrIV	11248401	11254600	6200	*	quiescent
chrIV	11254801	11259200	4400	*	quiescent
chrIV	11262401	11267600	5200	*	PC_repr
chrIV	11277801	11282200	4400	*	quiescent
chrIV	11319401	11324000	4600	*	active_TSS_gene
chrIV	11331201	11337000	5800	*	active_TSS_gene
chrIV	11342401	11347000	4600	*	active_transcr
chrIV	11355001	11359600	4600	*	active_transcr
chrIV	11372801	11377600	4800	*	active_TSS_gene
chrIV	11379001	11384600	5600	*	quiescent
chrIV	11396401	11400000	3600	*	quiescent
chrIV	11413001	11417600	4600	*	quiescent
chrIV	11417601	11421000	3400	*	PC_repr
chrIV	11425801	11429000	3200	*	quiescent
chrIV	11437801	11447000	9200	*	active_transcr
chrIV	11511201	11515600	4400	*	quiescent
chrIV	11520401	11528200	7800	*	active_TSS_gene
chrIV	11544001	11549000	5000	*	quiescent
chrIV	11561401	11567800	6400	*	active_TSS_gene
chrIV	11578601	11581800	3200	*	active_transcr
chrIV	11602401	11606600	4200	*	active_TSS_gene
chrIV	11617001	11621600	4600	*	quiescent
chrIV	11628601	11632200	3600	*	active_transcr
chrIV	11650801	11656800	6000	*	active_TSS_gene
chrIV	11740401	11743600	3200	*	quiescent
chrIV	11774401	11780000	5600	*	quiescent
chrIV	11781601	11786200	4600	*	quiescent
chrIV	11824801	11831000	6200	*	Het_1
chrIV	11838401	11841800	3400	*	quiescent
chrIV	11857001	11860800	3800	*	active_TSS_gene
chrIV	11875001	11879000	4000	*	PC_repr
chrIV	11894601	11898800	4200	*	quiescent
chrIV	11901801	11906800	5000	*	quiescent
chrIV	11907601	11911800	4200	*	quiescent
chrIV	11928801	11932000	3200	*	quiescent
chrIV	11958601	11961800	3200	*	active_TSS_gene
chrIV	11977001	11982800	5800	*	inactive_1
chrIV	11991201	11995800	4600	*	PC_repr
chrIV	12018801	12022000	3200	*	inactive_2
chrIV	12051801	12055400	3600	*	Euchrom_2
chrIV	12094601	12099400	4800	*	active_transcr
chrIV	12100001	12103400	3400	*	active_transcr
chrIV	12120601	12124600	4000	*	active_TSS_gene
chrIV	12141601	12145000	3400	*	Euchrom_1
chrIV	12170601	12173800	3200	*	inactive_2
chrIV	12174801	12183000	8200	*	quiescent
chrIV	12183201	12191200	8000	*	quiescent
chrIV	12220201	12226600	6400	*	quiescent
chrIV	12255801	12259800	4000	*	quiescent
chrIV	12285201	12289200	4000	*	active_transcr
chrIV	12291601	12296600	5000	*	Euchrom_1
chrIV	12301201	12305200	4000	*	quiescent
chrIV	12310401	12316800	6400	*	PC_repr
chrIV	12340401	12345200	4800	*	quiescent
chrIV	12428401	12432000	3600	*	quiescent
chrIV	12456001	12460200	4200	*	PC_repr
chrIV	12460401	12463600	3200	*	PC_repr
chrIV	12463601	12467600	4000	*	quiescent
chrIV	12471601	12478800	7200	*	quiescent
chrIV	12479201	12487400	8200	*	quiescent
chrIV	12516801	12520800	4000	*	PC_repr
chrIV	12534001	12537400	3400	*	quiescent
chrIV	12539001	12542200	3200	*	quiescent
chrIV	12610401	12614600	4200	*	active_transcr
chrIV	12626601	12630800	4200	*	active_transcr
chrIV	12634201	12637400	3200	*	quiescent
chrIV	12642801	12650800	8000	*	active_transcr
chrIV	12678001	12681600	3600	*	active_transcr
chrIV	12691801	12695200	3400	*	active_transcr
chrIV	12703801	12707000	3200	*	active_transcr
chrIV	12718801	12723200	4400	*	PC_repr
chrIV	12731801	12737000	5200	*	PC_repr
chrIV	12738201	12741600	3400	*	PC_repr
chrIV	12757201	12760800	3600	*	PC_repr
chrIV	12790001	12794400	4400	*	PC_repr
chrIV	12855601	12859800	4200	*	active_transcr
chrIV	12872801	12885000	12200	*	PC_repr
chrIV	12899401	12905400	6000	*	PC_repr
chrIV	12909801	12916400	6600	*	PC_repr
chrIV	12917401	12927800	10400	*	PC_repr
chrIV	12940801	12945800	5000	*	PC_repr
chrIV	12953801	12959000	5200	*	PC_repr
chrIV	12961601	12964800	3200	*	PC_repr
chrIV	12965201	12972600	7400	*	PC_repr
chrIV	12973001	12978000	5000	*	PC_repr
chrIV	12984001	12987800	3800	*	PC_repr
chrIV	13009001	13013000	4000	*	quiescent
chrIV	13069401	13074200	4800	*	PC_repr
chrIV	13083401	13087800	4400	*	PC_repr
chrIV	13093201	13100200	7000	*	active_TSS_gene
chrIV	13108401	13111600	3200	*	Het_1
chrIV	13119201	13123000	3800	*	PC_repr
chrIV	13128201	13133600	5400	*	quiescent
chrIV	13133801	13141200	7400	*	quiescent
chrIV	13143001	13146800	3800	*	PC_repr
chrIV	13159001	13164000	5000	*	active_transcr
chrIV	13193401	13197200	3800	*	quiescent
chrIV	13212601	13219400	6800	*	PC_repr
chrIV	13225401	13229600	4200	*	Het_1
chrIV	13240801	13244400	3600	*	active_TSS_gene
chrIV	13244401	13248200	3800	*	active_transcr
chrIV	13268801	13272400	3600	*	active_transcr
chrIV	13272801	13278400	5600	*	active_transcr
chrIV	13296801	13301000	4200	*	active_TSS_gene
chrIV	13315201	13319200	4000	*	active_TSS_gene
chrIV	13324401	13327600	3200	*	active_TSS
chrIV	13342401	13346600	4200	*	PC_repr
chrIV	13367801	13371600	3800	*	active_TSS_gene
chrIV	13373801	13378200	4400	*	active_transcr
chrIV	13402001	13405800	3800	*	active_transcr
chrIV	13421601	13425600	4000	*	active_transcr
chrIV	13440601	13445000	4400	*	quiescent
chrIV	13445601	13451000	5400	*	active_transcr
chrIV	13471601	13474800	3200	*	PC_repr
chrIV	13478401	13481800	3400	*	active_transcr
chrIV	13512801	13516600	3800	*	active_transcr
chrIV	13551001	13554600	3600	*	PC_repr
chrIV	13564201	13568800	4600	*	PC_repr
chrIV	13573601	13578400	4800	*	PC_repr
chrIV	13578801	13594200	15400	*	PC_repr
chrIV	13598401	13605600	7200	*	PC_repr
chrIV	13606201	13613600	7400	*	PC_repr
chrIV	13617601	13622200	4600	*	PC_repr
chrIV	13623601	13628000	4400	*	PC_repr
chrIV	13628401	13632800	4400	*	PC_repr
chrIV	13640801	13648000	7200	*	PC_repr
chrIV	13648801	13653400	4600	*	PC_repr
chrIV	13658601	13664400	5800	*	PC_repr
chrIV	13669401	13674600	5200	*	PC_repr
chrIV	13675401	13680000	4600	*	PC_repr
chrIV	13681201	13685000	3800	*	quiescent
chrIV	13704401	13708000	3600	*	quiescent
chrIV	13708201	13712800	4600	*	PC_repr
chrIV	13728801	13733600	4800	*	PC_repr
chrIV	13754601	13757800	3200	*	PC_repr
chrIV	13766801	13771200	4400	*	PC_repr
chrIV	13776201	13783400	7200	*	active_TSS_gene
chrIV	13786201	13789400	3200	*	active_TSS_gene
chrIV	13790201	13794800	4600	*	active_transcr
chrIV	13814001	13820200	6200	*	PC_repr
chrIV	13848201	13852400	4200	*	PC_repr
chrIV	13871001	13877800	6800	*	quiescent
chrIV	13895801	13899400	3600	*	quiescent
chrIV	13931001	13934200	3200	*	PC_repr
chrIV	13941001	13946600	5600	*	quiescent
chrIV	13948601	13955800	7200	*	quiescent
chrIV	13958601	13963200	4600	*	quiescent
chrIV	13980601	13985400	4800	*	quiescent
chrIV	13985601	13989000	3400	*	quiescent
chrIV	13997001	14000600	3600	*	quiescent
chrIV	14012001	14015200	3200	*	quiescent
chrIV	14071201	14075200	4000	*	active_TSS_gene
chrIV	14107801	14112000	4200	*	active_transcr
chrIV	14112001	14115800	3800	*	active_TSS_gene
chrIV	14128601	14137800	9200	*	PC_repr
chrIV	14139801	14143000	3200	*	PC_repr
chrIV	14161801	14169200	7400	*	PC_repr
chrIV	14169801	14175000	5200	*	PC_repr
chrIV	14175801	14186000	10200	*	PC_repr
chrIV	14186001	14189200	3200	*	Het_2
chrIV	14189201	14195400	6200	*	PC_repr
chrIV	14197001	14200400	3400	*	PC_repr
chrIV	14220001	14225800	5800	*	quiescent
chrIV	14232401	14245600	13200	*	PC_repr
chrIV	14246601	14251200	4600	*	PC_repr
chrIV	14276801	14280000	3200	*	PC_repr
chrIV	14298001	14302200	4200	*	quiescent
chrIV	14309401	14312800	3400	*	PC_repr
chrIV	14322401	14325800	3400	*	quiescent
chrIV	14338001	14341800	3800	*	PC_repr
chrIV	14343401	14348200	4800	*	PC_repr
chrIV	14352001	14356000	4000	*	quiescent
chrIV	14362201	14367800	5600	*	PC_repr
chrIV	14380801	14385400	4600	*	PC_repr
chrIV	14394801	14398800	4000	*	PC_repr
chrIV	14399201	14403400	4200	*	PC_repr
chrIV	14406401	14411600	5200	*	PC_repr
chrIV	14417601	14422400	4800	*	PC_repr
chrIV	14428001	14431600	3600	*	PC_repr
chrIV	14435001	14444000	9000	*	quiescent
chrIV	14455601	14461000	5400	*	PC_repr
chrIV	14464401	14469200	4800	*	active_TSS_gene
chrIV	14489201	14494400	5200	*	PC_repr
chrIV	14500601	14505600	5000	*	PC_repr
chrIV	14510401	14515200	4800	*	PC_repr
chrIV	14523601	14530000	6400	*	PC_repr
chrIV	14533001	14537200	4200	*	PC_repr
chrIV	14537801	14543400	5600	*	PC_repr
chrIV	14543801	14547400	3600	*	PC_repr
chrIV	14547601	14551200	3600	*	PC_repr
chrIV	14558601	14562200	3600	*	quiescent
chrIV	14563201	14566800	3600	*	quiescent
chrIV	14567001	14572800	5800	*	PC_repr
chrIV	14573401	14576600	3200	*	PC_repr
chrIV	14578601	14582600	4000	*	PC_repr
chrIV	14582601	14586000	3400	*	quiescent
chrIV	14586001	14589400	3400	*	PC_repr
chrIV	14594801	14598000	3200	*	quiescent
chrIV	14598201	14601600	3400	*	quiescent
chrIV	14614401	14618800	4400	*	active_TSS
chrIV	14620401	14623800	3400	*	primed_TSS
chrIV	14623801	14631200	7400	*	quiescent
chrIV	14649201	14654800	5600	*	PC_repr
chrIV	14664201	14669000	4800	*	PC_repr
chrIV	14671801	14675600	3800	*	quiescent
chrIV	14683401	14686800	3400	*	quiescent
chrIV	14691001	14694200	3200	*	PC_repr
chrIV	14694801	14700400	5600	*	PC_repr
chrIV	14700601	14704200	3600	*	PC_repr
chrIV	14705001	14710800	5800	*	PC_repr
chrIV	14716601	14720200	3600	*	PC_repr
chrIV	14748201	14753800	5600	*	PC_repr
chrIV	14776001	14779800	3800	*	PC_repr
chrIV	14789801	14799600	9800	*	active_TSS_gene
chrIV	14816401	14821400	5000	*	quiescent
chrIV	14828401	14832200	3800	*	quiescent
chrIV	14838601	14842000	3400	*	Het_1
chrIV	14856001	14859800	3800	*	PC_repr
chrIV	14862801	14867600	4800	*	PC_repr
chrIV	14878001	14883600	5600	*	quiescent
chrIV	14884201	14891600	7400	*	quiescent
chrIV	14894401	14898400	4000	*	PC_repr
chrIV	14898401	14903000	4600	*	quiescent
chrIV	14926001	14949400	23400	*	PC_repr
chrIV	14954401	14959600	5200	*	active_TSS_gene
chrIV	14962401	14969200	6800	*	PC_repr
chrIV	14970201	14974000	3800	*	PC_repr
chrIV	14974601	14980800	6200	*	PC_repr
chrIV	14994201	15000600	6400	*	PC_repr
chrIV	15036401	15045000	8600	*	active_TSS_gene
chrIV	15068201	15072800	4600	*	PC_repr
chrIV	15077201	15083000	5800	*	PC_repr
chrIV	15089401	15105400	16000	*	PC_repr
chrIV	15111601	15115600	4000	*	PC_repr
chrIV	15122401	15125600	3200	*	PC_repr
chrIV	15126001	15129600	3600	*	PC_repr
chrIV	15131601	15135400	3800	*	PC_repr
chrIV	15141001	15153200	12200	*	PC_repr
chrIV	15153801	15157000	3200	*	PC_repr
chrIV	15168601	15173600	5000	*	PC_repr
chrIV	15175001	15179800	4800	*	PC_repr
chrIV	15201201	15223200	22000	*	PC_repr
chrIV	15223801	15229400	5600	*	PC_repr
chrIV	15236201	15241400	5200	*	PC_repr
chrIV	15242601	15256400	13800	*	PC_repr
chrIV	15265401	15272000	6600	*	PC_repr
chrIV	15276001	15280400	4400	*	quiescent
chrIV	15283801	15288400	4600	*	PC_repr
chrIV	15294001	15299800	5800	*	PC_repr
chrIV	15299801	15303200	3400	*	quiescent
chrIV	15303201	15308800	5600	*	PC_repr
chrIV	15316201	15319400	3200	*	quiescent
chrIV	15329401	15337000	7600	*	PC_repr
chrIV	15338401	15347400	9000	*	PC_repr
chrIV	15349401	15363000	13600	*	PC_repr
chrIV	15363401	15375000	11600	*	PC_repr
chrIV	15376401	15386800	10400	*	PC_repr
chrIV	15400201	15406800	6600	*	PC_repr
chrIV	15407201	15410800	3600	*	PC_repr
chrIV	15416001	15419800	3800	*	quiescent
chrIV	15421001	15424800	3800	*	quiescent
chrIV	15424801	15433200	8400	*	PC_repr
chrIV	15434401	15439800	5400	*	PC_repr
chrIV	15450201	15457400	7200	*	active_transcr
chrIV	15462001	15467800	5800	*	active_transcr
chrIV	15468201	15472400	4200	*	active_TSS_gene
chrIV	15479401	15487000	7600	*	PC_repr
chrIV	15487401	15499000	11600	*	PC_repr
chrIV	15503001	15509000	6000	*	PC_repr
chrIV	15532801	15536200	3400	*	PC_repr
chrIV	15540001	15551200	11200	*	PC_repr
chrIV	15566201	15570600	4400	*	quiescent
chrIV	15571801	15581200	9400	*	PC_repr
chrIV	15584001	15587800	3800	*	PC_repr
chrIV	15602401	15607800	5400	*	quiescent
chrIV	15613201	15617200	4000	*	PC_repr
chrIV	15624201	15628200	4000	*	quiescent
chrIV	15628601	15632200	3600	*	PC_repr
chrIV	15638601	15645600	7000	*	PC_repr
chrIV	15653801	15671800	18000	*	PC_repr
chrIV	15674401	15688600	14200	*	PC_repr
chrIV	15689001	15692600	3600	*	PC_repr
chrIV	15697201	15701600	4400	*	quiescent
chrIV	15712401	15716200	3800	*	PC_repr
chrIV	15721201	15724400	3200	*	quiescent
chrIV	15724401	15733200	8800	*	PC_repr
chrIV	15733201	15739800	6600	*	quiescent
chrIV	15740001	15745200	5200	*	quiescent
chrIV	15745401	15750400	5000	*	PC_repr
chrIV	15752601	15759600	7000	*	PC_repr
chrIV	15760001	15766200	6200	*	PC_repr
chrIV	15769401	15777000	7600	*	PC_repr
chrIV	15777201	15782200	5000	*	PC_repr
chrIV	15782201	15785600	3400	*	Het_2
chrIV	15786601	15791000	4400	*	PC_repr
chrIV	15794001	15798000	4000	*	PC_repr
chrIV	15802001	15815000	13000	*	PC_repr
chrIV	15819401	15822800	3400	*	PC_repr
chrIV	15826801	15843000	16200	*	PC_repr
chrIV	15844201	15848800	4600	*	PC_repr
chrIV	15854401	15860400	6000	*	PC_repr
chrIV	15862801	15871000	8200	*	PC_repr
chrIV	15871401	15875600	4200	*	PC_repr
chrIV	15876001	15893400	17400	*	PC_repr
chrIV	15902201	15909000	6800	*	PC_repr
chrIV	15910001	15915000	5000	*	PC_repr
chrIV	15916201	15930200	14000	*	PC_repr
chrIV	15933801	15937200	3400	*	PC_repr
chrIV	15937201	15941600	4400	*	Het_2
chrIV	15953401	15958200	4800	*	PC_repr
chrIV	15958601	15962000	3400	*	PC_repr
chrIV	15965601	15969800	4200	*	PC_repr
chrIV	15978001	15981200	3200	*	PC_repr
chrIV	15984401	15989600	5200	*	quiescent
chrIV	15994401	15998200	3800	*	PC_repr
chrIV	16006401	16012000	5600	*	quiescent
chrIV	16042201	16046800	4600	*	PC_repr
chrIV	16049001	16054600	5600	*	PC_repr
chrIV	16062801	16071600	8800	*	PC_repr
chrIV	16074801	16079800	5000	*	PC_repr
chrIV	16081601	16090600	9000	*	PC_repr
chrIV	16091401	16094800	3400	*	PC_repr
chrIV	16097601	16102400	4800	*	quiescent
chrIV	16109001	16112800	3800	*	PC_repr
chrIV	16113201	16118800	5600	*	PC_repr
chrIV	16121001	16126000	5000	*	PC_repr
chrIV	16133201	16142400	9200	*	PC_repr
chrIV	16143001	16153000	10000	*	PC_repr
chrIV	16153401	16158400	5000	*	PC_repr
chrIV	16158401	16163200	4800	*	Het_2
chrIV	16163201	16168000	4800	*	quiescent
chrIV	16173401	16178600	5200	*	quiescent
chrIV	16182401	16186200	3800	*	PC_repr
chrIV	16186201	16190600	4400	*	quiescent
chrIV	16191001	16198000	7000	*	PC_repr
chrIV	16200601	16204000	3400	*	PC_repr
chrIV	16205001	16210400	5400	*	PC_repr
chrIV	16213801	16217200	3400	*	PC_repr
chrIV	16217401	16221200	3800	*	PC_repr
chrIV	16221601	16230600	9000	*	PC_repr
chrIV	16231801	16236200	4400	*	Het_2
chrIV	16244601	16249600	5000	*	PC_repr
chrIV	16249801	16254000	4200	*	PC_repr
chrIV	16254801	16258800	4000	*	PC_repr
chrIV	16272401	16277600	5200	*	PC_repr
chrIV	16280801	16284400	3600	*	PC_repr
chrIV	16309201	16321800	12600	*	Het_2
chrIV	16327801	16331400	3600	*	Het_2
chrIV	16361801	16367200	5400	*	PC_repr
chrIV	16421001	16424400	3400	*	Het_1
chrIV	16441601	16452000	10400	*	PC_repr
chrIV	16459601	16463600	4000	*	PC_repr
chrIV	16464601	16468600	4000	*	PC_repr
chrIV	16515401	16520200	4800	*	quiescent
chrIV	16525601	16529000	3400	*	PC_repr
chrIV	16529601	16538000	8400	*	PC_repr
chrIV	16541401	16551400	10000	*	PC_repr
chrIV	16555001	16558200	3200	*	quiescent
chrIV	16558201	16563200	5000	*	PC_repr
chrIV	16563201	16566600	3400	*	quiescent
chrIV	16566601	16570800	4200	*	PC_repr
chrIV	16571401	16575200	3800	*	PC_repr
chrIV	16575601	16589600	14000	*	PC_repr
chrIV	16595801	16599400	3600	*	PC_repr
chrIV	16605801	16618800	13000	*	PC_repr
chrIV	16623401	16638600	15200	*	PC_repr
chrIV	16646801	16650400	3600	*	active_transcr
chrIV	16650601	16655200	4600	*	active_transcr
chrIV	16667401	16670800	3400	*	quiescent
chrIV	16685601	16690000	4400	*	PC_repr
chrIV	16690201	16705600	15400	*	PC_repr
chrIV	16707401	16716200	8800	*	PC_repr
chrIV	16717801	16721000	3200	*	PC_repr
chrIV	16723601	16727600	4000	*	PC_repr
chrIV	16744401	16751400	7000	*	PC_repr
chrIV	16780601	16784000	3400	*	PC_repr
chrIV	16788601	16803800	15200	*	PC_repr
chrIV	16804001	16808600	4600	*	PC_repr
chrIV	16812001	16817600	5600	*	PC_repr
chrIV	16827201	16832400	5200	*	PC_repr
chrIV	16850601	16854400	3800	*	active_transcr
chrIV	16854601	16859000	4400	*	active_transcr
chrIV	16861401	16866800	5400	*	active_TSS_gene
chrIV	16884401	16893000	8600	*	PC_repr
chrIV	16897001	16901800	4800	*	PC_repr
chrIV	16906201	16919000	12800	*	PC_repr
chrIV	16936401	16942200	5800	*	active_transcr
chrIV	16967601	16980000	12400	*	PC_repr
chrIV	16980001	16984000	4000	*	quiescent
chrIV	16984001	16993600	9600	*	PC_repr
chrIV	17018201	17024600	6400	*	PC_repr
chrIV	17034601	17042800	8200	*	PC_repr
chrIV	17044201	17048000	3800	*	PC_repr
chrIV	17048201	17053800	5600	*	PC_repr
chrIV	17060001	17063400	3400	*	quiescent
chrIV	17065001	17075800	10800	*	PC_repr
chrIV	17078601	17084000	5400	*	active_transcr
chrIV	17104801	17108200	3400	*	active_transcr
chrIV	17108601	17112800	4200	*	active_transcr
chrIV	17117201	17121800	4600	*	active_TSS_gene
chrIV	17121801	17125800	4000	*	active_transcr
chrIV	17130601	17136800	6200	*	PC_repr
chrIV	17156401	17160000	3600	*	PC_repr
chrIV	17160201	17168800	8600	*	PC_repr
chrIV	17176201	17179800	3600	*	PC_repr
chrIV	17192401	17195800	3400	*	PC_repr
chrIV	17211801	17215000	3200	*	quiescent
chrIV	17278601	17282000	3400	*	active_TSS_gene
chrIV	17307001	17312600	5600	*	inactive_2
chrIV	17336601	17343600	7000	*	inactive_2
chrIV	17359801	17364200	4400	*	inactive_2
chrIV	17365201	17378000	12800	*	inactive_2
chrIV	17397001	17400200	3200	*	inactive_2
chrIV	17401201	17413200	12000	*	inactive_2
chrIV	17413801	17430400	16600	*	inactive_2
chrIV	17431001	17434200	3200	*	inactive_2
chrIV	17435001	17440800	5800	*	inactive_2
chrIV	17441401	17455600	14200	*	inactive_2
chrIV	17461601	17466400	4800	*	inactive_2
chrIV	17466401	17469800	3400	*	primed_TSS
chrIV	17470601	17475000	4400	*	primed_TSS
chrIV	17475001	17488600	13600	*	inactive_2
chrIV	17490001	17493400	3400	*	inactive_1
chrI	7401	10600	3200	*	Euchrom_1
chrI	17401	21200	3800	*	Euchrom_2
chrI	32001	37200	5200	*	primed_TSS
chrI	38001	43400	5400	*	primed_TSS
chrI	43401	47000	3600	*	Het_1
chrI	47201	51400	4200	*	Euchrom_2
chrI	61601	66400	4800	*	Het_1
chrI	67001	71600	4600	*	Het_1
chrI	91201	94800	3600	*	active_TSS_gene
chrI	97601	100800	3200	*	Euchrom_2
chrI	108801	113000	4200	*	active_TSS_gene
chrI	150201	154600	4400	*	Het_1
chrI	188401	192200	3800	*	Euchrom_1
chrI	197001	200600	3600	*	Euchrom_1
chrI	218601	221800	3200	*	Euchrom_1
chrI	227401	232800	5400	*	Het_2
chrI	247201	251600	4400	*	Het_2
chrI	268001	271800	3800	*	quiescent
chrI	310801	315200	4400	*	active_TSS_gene
chrI	349801	354200	4400	*	active_transcr
chrI	355801	359000	3200	*	active_transcr
chrI	378601	383600	5000	*	active_TSS_gene
chrI	385201	389400	4200	*	active_transcr
chrI	403401	412800	9400	*	active_transcr
chrI	427001	430800	3800	*	Het_1
chrI	432401	439400	7000	*	Het_1
chrI	444201	447400	3200	*	active_transcr
chrI	464601	468000	3400	*	PC_repr
chrI	468201	476600	8400	*	PC_repr
chrI	490801	496600	5800	*	Het_2
chrI	505401	509400	4000	*	active_TSS_gene
chrI	526201	531200	5000	*	Het_2
chrI	535601	539000	3400	*	active_TSS_gene
chrI	568801	572000	3200	*	PC_repr
chrI	576601	580200	3600	*	PC_repr
chrI	609801	613000	3200	*	PC_repr
chrI	624201	629600	5400	*	active_transcr
chrI	654801	660000	5200	*	active_transcr
chrI	704601	708000	3400	*	active_transcr
chrI	708201	713800	5600	*	active_transcr
chrI	768201	772200	4000	*	inactive_1
chrI	799801	803000	3200	*	PC_repr
chrI	864801	869800	5000	*	active_transcr
chrI	896001	899800	3800	*	active_transcr
chrI	903001	906600	3600	*	Euchrom_1
chrI	908801	915000	6200	*	Het_2
chrI	920001	923400	3400	*	inactive_1
chrI	926601	930400	3800	*	inactive_1
chrI	1021001	1024600	3600	*	active_transcr
chrI	1038801	1043400	4600	*	active_transcr
chrI	1054201	1061000	6800	*	active_transcr
chrI	1083201	1086600	3400	*	PC_repr
chrI	1103001	1108800	5800	*	PC_repr
chrI	1110801	1115000	4200	*	PC_repr
chrI	1122001	1126800	4800	*	PC_repr
chrI	1131001	1134200	3200	*	Het_2
chrI	1138601	1142400	3800	*	Euchrom_1
chrI	1144601	1147800	3200	*	Euchrom_1
chrI	1152601	1158400	5800	*	active_TSS_gene
chrI	1176801	1180800	4000	*	active_transcr
chrI	1181001	1186000	5000	*	active_transcr
chrI	1189401	1198400	9000	*	active_transcr
chrI	1214601	1220200	5600	*	Het_1
chrI	1232201	1237400	5200	*	Euchrom_1
chrI	1251401	1255600	4200	*	Het_1
chrI	1275201	1278400	3200	*	PC_repr
chrI	1281801	1285000	3200	*	PC_repr
chrI	1329601	1332800	3200	*	PC_repr
chrI	1340201	1344800	4600	*	active_TSS_gene
chrI	1348201	1357200	9000	*	active_transcr
chrI	1376801	1381600	4800	*	active_transcr
chrI	1382401	1388400	6000	*	active_transcr
chrI	1388801	1392600	3800	*	active_transcr
chrI	1395001	1399600	4600	*	active_transcr
chrI	1410201	1413600	3400	*	Het_1
chrI	1420601	1425200	4600	*	active_transcr
chrI	1449401	1453600	4200	*	Het_2
chrI	1494201	1498000	3800	*	active_transcr
chrI	1501001	1507800	6800	*	active_transcr
chrI	1515201	1519400	4200	*	active_transcr
chrI	1522201	1526800	4600	*	active_transcr
chrI	1619801	1623200	3400	*	active_transcr
chrI	1623801	1627000	3200	*	active_transcr
chrI	1639001	1642400	3400	*	PC_repr
chrI	1653601	1656800	3200	*	PC_repr
chrI	1669401	1673000	3600	*	quiescent
chrI	1698201	1702800	4600	*	active_TSS_gene
chrI	1702801	1707400	4600	*	active_transcr
chrI	1707801	1712200	4400	*	active_transcr
chrI	1734401	1740000	5600	*	Euchrom_1
chrI	1740001	1746600	6600	*	active_transcr
chrI	1752001	1755800	3800	*	active_transcr
chrI	1761601	1768000	6400	*	active_transcr
chrI	1768401	1772000	3600	*	active_transcr
chrI	1776001	1781200	5200	*	Het_1
chrI	1785201	1790200	5000	*	active_transcr
chrI	1792601	1797200	4600	*	PC_repr
chrI	1831401	1835400	4000	*	active_TSS_gene
chrI	1838001	1841400	3400	*	Euchrom_1
chrI	1848001	1852200	4200	*	PC_repr
chrI	1864201	1868800	4600	*	active_transcr
chrI	1869001	1872600	3600	*	active_transcr
chrI	1895601	1899000	3400	*	active_transcr
chrI	1900801	1911200	10400	*	active_transcr
chrI	1912201	1917000	4800	*	Het_1
chrI	1927201	1933400	6200	*	active_transcr
chrI	1947001	1950200	3200	*	quiescent
chrI	1950401	1958000	7600	*	active_transcr
chrI	1959201	1968800	9600	*	active_transcr
chrI	1983801	1987800	4000	*	quiescent
chrI	1988801	1997600	8800	*	active_transcr
chrI	1997601	2002000	4400	*	Euchrom_1
chrI	2042801	2048600	5800	*	Het_1
chrI	2057001	2060200	3200	*	Het_2
chrI	2097801	2108400	10600	*	active_transcr
chrI	2109401	2114200	4800	*	active_transcr
chrI	2162601	2167000	4400	*	active_transcr
chrI	2195401	2200000	4600	*	Euchrom_1
chrI	2215001	2220600	5600	*	PC_repr
chrI	2240601	2245800	5200	*	PC_repr
chrI	2254801	2259000	4200	*	PC_repr
chrI	2280801	2290600	9800	*	active_transcr
chrI	2303601	2310200	6600	*	active_TSS_gene
chrI	2310801	2314400	3600	*	active_TSS_gene
chrI	2315001	2322000	7000	*	active_TSS_gene
chrI	2396201	2401200	5000	*	active_transcr
chrI	2436201	2440800	4600	*	Het_1
chrI	2460201	2463400	3200	*	PC_repr
chrI	2463801	2467000	3200	*	PC_repr
chrI	2468201	2483000	14800	*	active_transcr
chrI	2484001	2487600	3600	*	active_TSS_gene
chrI	2490601	2496600	6000	*	active_transcr
chrI	2497001	2502000	5000	*	active_transcr
chrI	2502201	2505400	3200	*	active_transcr
chrI	2509201	2513000	3800	*	PC_repr
chrI	2513001	2517200	4200	*	quiescent
chrI	2527601	2532000	4400	*	PC_repr
chrI	2532801	2536000	3200	*	PC_repr
chrI	2539001	2544000	5000	*	PC_repr
chrI	2544601	2549800	5200	*	PC_repr
chrI	2553201	2556400	3200	*	PC_repr
chrI	2557401	2565400	8000	*	PC_repr
chrI	2612201	2616200	4000	*	PC_repr
chrI	2623001	2626200	3200	*	active_transcr
chrI	2635001	2639400	4400	*	Het_1
chrI	2650201	2654400	4200	*	PC_repr
chrI	2687401	2690800	3400	*	active_TSS
chrI	2691801	2696000	4200	*	PC_repr
chrI	2717601	2722800	5200	*	active_transcr
chrI	2726801	2731400	4600	*	active_TSS_gene
chrI	2741201	2744600	3400	*	quiescent
chrI	2745201	2749400	4200	*	quiescent
chrI	2767801	2773200	5400	*	active_transcr
chrI	2786001	2791000	5000	*	PC_repr
chrI	2822601	2826000	3400	*	active_transcr
chrI	2870601	2874800	4200	*	active_transcr
chrI	2874801	2879400	4600	*	active_TSS_gene
chrI	2882401	2885800	3400	*	active_transcr
chrI	2891001	2894600	3600	*	active_transcr
chrI	2895201	2899800	4600	*	active_transcr
chrI	2909801	2914400	4600	*	active_transcr
chrI	2914401	2919000	4600	*	Euchrom_1
chrI	2930601	2938800	8200	*	active_transcr
chrI	2972601	2980400	7800	*	PC_repr
chrI	2981601	2984800	3200	*	active_transcr
chrI	2986001	2989400	3400	*	active_transcr
chrI	2989601	2994000	4400	*	active_transcr
chrI	2997001	3009800	12800	*	active_transcr
chrI	3020001	3032200	12200	*	active_transcr
chrI	3041201	3044400	3200	*	PC_repr
chrI	3052001	3059200	7200	*	active_transcr
chrI	3074401	3085000	10600	*	active_transcr
chrI	3091801	3095800	4000	*	active_transcr
chrI	3151601	3156400	4800	*	Het_1
chrI	3160401	3163600	3200	*	active_TSS_gene
chrI	3165201	3171200	6000	*	active_transcr
chrI	3178601	3183400	4800	*	active_transcr
chrI	3183601	3192400	8800	*	active_transcr
chrI	3192801	3198400	5600	*	active_transcr
chrI	3200201	3205200	5000	*	PC_repr
chrI	3213201	3219800	6600	*	active_transcr
chrI	3220201	3225200	5000	*	active_transcr
chrI	3232001	3243400	11400	*	active_transcr
chrI	3264401	3269800	5400	*	active_TSS_gene
chrI	3295001	3298800	3800	*	active_TSS
chrI	3299401	3303400	4000	*	PC_repr
chrI	3320001	3324800	4800	*	active_transcr
chrI	3325201	3328800	3600	*	active_transcr
chrI	3339401	3344600	5200	*	active_transcr
chrI	3400401	3405400	5000	*	PC_repr
chrI	3419601	3427200	7600	*	PC_repr
chrI	3432601	3437800	5200	*	active_transcr
chrI	3440001	3443600	3600	*	Euchrom_1
chrI	3446801	3452200	5400	*	active_transcr
chrI	3459001	3466000	7000	*	active_transcr
chrI	3467601	3471000	3400	*	active_transcr
chrI	3476601	3481200	4600	*	active_transcr
chrI	3508201	3513800	5600	*	active_transcr
chrI	3516801	3523600	6800	*	active_transcr
chrI	3541801	3546400	4600	*	active_transcr
chrI	3557801	3562400	4600	*	active_transcr
chrI	3584801	3601000	16200	*	active_transcr
chrI	3609601	3617000	7400	*	active_transcr
chrI	3622201	3630000	7800	*	PC_repr
chrI	3655201	3663000	7800	*	PC_repr
chrI	3672601	3677000	4400	*	quiescent
chrI	3685401	3690800	5400	*	active_transcr
chrI	3786201	3793000	6800	*	active_TSS_gene
chrI	3807601	3810800	3200	*	active_transcr
chrI	3821001	3829200	8200	*	active_TSS_gene
chrI	3858801	3866400	7600	*	active_TSS_gene
chrI	3915001	3918600	3600	*	PC_repr
chrI	3922001	3926800	4800	*	active_transcr
chrI	3964201	3969200	5000	*	quiescent
chrI	3970401	3975000	4600	*	quiescent
chrI	4009201	4012600	3400	*	quiescent
chrI	4052201	4055400	3200	*	PC_repr
chrI	4058601	4062000	3400	*	inactive_1
chrI	4065001	4069800	4800	*	inactive_1
chrI	4071801	4075400	3600	*	PC_repr
chrI	4076601	4080000	3400	*	PC_repr
chrI	4082201	4086200	4000	*	PC_repr
chrI	4090401	4093600	3200	*	quiescent
chrI	4118801	4123400	4600	*	PC_repr
chrI	4136401	4139600	3200	*	active_TSS_gene
chrI	4172601	4180600	8000	*	active_TSS_gene
chrI	4198201	4201400	3200	*	Het_1
chrI	4259401	4263400	4000	*	active_transcr
chrI	4278401	4282000	3600	*	PC_repr
chrI	4282001	4286200	4200	*	quiescent
chrI	4287401	4292600	5200	*	quiescent
chrI	4341001	4356200	15200	*	quiescent
chrI	4384801	4388600	3800	*	active_TSS_gene
chrI	4416801	4420600	3800	*	quiescent
chrI	4447001	4450200	3200	*	active_transcr
chrI	4460201	4468600	8400	*	Het_2
chrI	4471201	4474800	3600	*	quiescent
chrI	4481201	4484600	3400	*	active_transcr
chrI	4486201	4491600	5400	*	Het_1
chrI	4505001	4508400	3400	*	active_transcr
chrI	4528001	4535000	7000	*	active_transcr
chrI	4540401	4545000	4600	*	PC_repr
chrI	4563401	4567400	4000	*	quiescent
chrI	4581601	4587200	5600	*	active_TSS_gene
chrI	4592601	4597400	4800	*	quiescent
chrI	4601001	4604200	3200	*	active_TSS_gene
chrI	4629401	4632600	3200	*	active_transcr
chrI	4633801	4637800	4000	*	active_TSS_gene
chrI	4638601	4643000	4400	*	active_transcr
chrI	4643001	4649600	6600	*	active_TSS_gene
chrI	4710601	4714600	4000	*	PC_repr
chrI	4724001	4727600	3600	*	inactive_2
chrI	4800201	4803600	3400	*	quiescent
chrI	4806001	4809600	3600	*	active_transcr
chrI	4817601	4822400	4800	*	quiescent
chrI	4825601	4830200	4600	*	active_TSS_gene
chrI	4830201	4838600	8400	*	active_transcr
chrI	4855001	4862400	7400	*	PC_repr
chrI	4866601	4870400	3800	*	quiescent
chrI	4876201	4881200	5000	*	quiescent
chrI	4881801	4885000	3200	*	quiescent
chrI	4948801	4952400	3600	*	active_transcr
chrI	4952801	4957200	4400	*	active_transcr
chrI	4969601	4973000	3400	*	quiescent
chrI	4988401	4993400	5000	*	quiescent
chrI	5048001	5051400	3400	*	quiescent
chrI	5052201	5055400	3200	*	quiescent
chrI	5076001	5079400	3400	*	quiescent
chrI	5085001	5088400	3400	*	quiescent
chrI	5104201	5107600	3400	*	active_TSS_gene
chrI	5125801	5133000	7200	*	active_TSS_gene
chrI	5158401	5165000	6600	*	active_TSS_gene
chrI	5219001	5222400	3400	*	inactive_2
chrI	5241001	5244200	3200	*	quiescent
chrI	5245201	5252600	7400	*	active_transcr
chrI	5264401	5269000	4600	*	active_transcr
chrI	5276801	5280000	3200	*	active_transcr
chrI	5301801	5305400	3600	*	active_transcr
chrI	5308001	5311200	3200	*	active_TSS_gene
chrI	5315801	5319400	3600	*	active_TSS_gene
chrI	5335001	5339400	4400	*	quiescent
chrI	5353801	5357200	3400	*	quiescent
chrI	5403001	5406400	3400	*	active_transcr
chrI	5440601	5444000	3400	*	quiescent
chrI	5446201	5450000	3800	*	quiescent
chrI	5464201	5468200	4000	*	Het_2
chrI	5476401	5480600	4200	*	active_transcr
chrI	5491201	5496200	5000	*	quiescent
chrI	5524001	5527200	3200	*	quiescent
chrI	5528001	5533800	5800	*	quiescent
chrI	5534801	5539800	5000	*	quiescent
chrI	5557201	5563800	6600	*	quiescent
chrI	5564201	5567600	3400	*	active_transcr
chrI	5569601	5574400	4800	*	active_TSS_gene
chrI	5580601	5584600	4000	*	active_transcr
chrI	5603401	5606600	3200	*	quiescent
chrI	5632801	5636000	3200	*	active_transcr
chrI	5640201	5643600	3400	*	PC_repr
chrI	5654201	5658000	3800	*	active_transcr
chrI	5665401	5669600	4200	*	quiescent
chrI	5683401	5687600	4200	*	active_transcr
chrI	5707001	5710200	3200	*	quiescent
chrI	5716801	5721800	5000	*	PC_repr
chrI	5725401	5729400	4000	*	quiescent
chrI	5737401	5741400	4000	*	quiescent
chrI	5758601	5762000	3400	*	active_transcr
chrI	5782401	5785800	3400	*	quiescent
chrI	5796601	5800400	3800	*	active_transcr
chrI	5828201	5832400	4200	*	active_TSS_gene
chrI	5835001	5838600	3600	*	quiescent
chrI	5847601	5852800	5200	*	PC_repr
chrI	5852801	5857400	4600	*	quiescent
chrI	5860601	5864400	3800	*	active_transcr
chrI	5869401	5873000	3600	*	active_TSS_gene
chrI	5893401	5897200	3800	*	quiescent
chrI	5907001	5911400	4400	*	active_transcr
chrI	5939201	5943200	4000	*	quiescent
chrI	5956001	5962000	6000	*	quiescent
chrI	5966801	5970000	3200	*	quiescent
chrI	5993401	5996600	3200	*	active_transcr
chrI	5996601	6001200	4600	*	active_TSS_gene
chrI	6012401	6020800	8400	*	active_transcr
chrI	6026001	6030000	4000	*	active_transcr
chrI	6041001	6045400	4400	*	active_transcr
chrI	6053401	6058000	4600	*	active_transcr
chrI	6067601	6073000	5400	*	active_transcr
chrI	6126601	6132600	6000	*	quiescent
chrI	6209001	6214400	5400	*	active_TSS_gene
chrI	6217401	6221000	3600	*	active_TSS_gene
chrI	6268201	6271800	3600	*	quiescent
chrI	6315001	6320800	5800	*	active_TSS_gene
chrI	6320801	6324000	3200	*	quiescent
chrI	6328801	6334800	6000	*	quiescent
chrI	6347001	6350200	3200	*	Euchrom_1
chrI	6382001	6385400	3400	*	active_transcr
chrI	6402801	6406200	3400	*	quiescent
chrI	6430201	6434800	4600	*	quiescent
chrI	6478401	6483600	5200	*	quiescent
chrI	6517601	6524000	6400	*	quiescent
chrI	6548401	6551600	3200	*	active_transcr
chrI	6561801	6566000	4200	*	active_TSS_gene
chrI	6566201	6573200	7000	*	active_TSS_gene
chrI	6579801	6584800	5000	*	active_TSS_gene
chrI	6655801	6660600	4800	*	PC_repr
chrI	6677601	6681600	4000	*	quiescent
chrI	6683201	6687800	4600	*	quiescent
chrI	6699401	6704600	5200	*	quiescent
chrI	6707601	6711400	3800	*	quiescent
chrI	6770801	6774000	3200	*	inactive_1
chrI	6790401	6795000	4600	*	active_TSS_gene
chrI	6815201	6818400	3200	*	active_transcr
chrI	6820401	6823800	3400	*	Euchrom_1
chrI	6823801	6828000	4200	*	Het_1
chrI	6835801	6840000	4200	*	active_TSS_gene
chrI	6840001	6843600	3600	*	active_transcr
chrI	6847601	6852800	5200	*	active_TSS_gene
chrI	6858001	6863200	5200	*	quiescent
chrI	6868401	6872800	4400	*	quiescent
chrI	6876801	6881600	4800	*	quiescent
chrI	6894201	6900600	6400	*	quiescent
chrI	6903401	6910800	7400	*	active_transcr
chrI	6926201	6929600	3400	*	active_transcr
chrI	6982801	6986600	3800	*	quiescent
chrI	6995801	6999400	3600	*	quiescent
chrI	7029001	7033000	4000	*	quiescent
chrI	7071201	7074600	3400	*	quiescent
chrI	7079801	7086400	6600	*	active_TSS_gene
chrI	7087001	7090200	3200	*	active_TSS_gene
chrI	7232401	7238600	6200	*	active_TSS_gene
chrI	7251801	7255400	3600	*	active_TSS_gene
chrI	7260001	7265000	5000	*	inactive_1
chrI	7290801	7299400	8600	*	quiescent
chrI	7302401	7305800	3400	*	active_TSS_gene
chrI	7320601	7324600	4000	*	quiescent
chrI	7352801	7356000	3200	*	quiescent
chrI	7358001	7362800	4800	*	quiescent
chrI	7372401	7377600	5200	*	quiescent
chrI	7386801	7395200	8400	*	quiescent
chrI	7397801	7402000	4200	*	quiescent
chrI	7405601	7409200	3600	*	quiescent
chrI	7410001	7413600	3600	*	quiescent
chrI	7423001	7428800	5800	*	quiescent
chrI	7430001	7433200	3200	*	quiescent
chrI	7438801	7442400	3600	*	quiescent
chrI	7522201	7526400	4200	*	active_transcr
chrI	7537801	7541200	3400	*	active_transcr
chrI	7542001	7545600	3600	*	primed_TSS
chrI	7553801	7557000	3200	*	active_TSS_gene
chrI	7585201	7591200	6000	*	active_TSS_gene
chrI	7634001	7639600	5600	*	active_transcr
chrI	7657201	7661800	4600	*	primed_TSS
chrI	7663801	7667000	3200	*	quiescent
chrI	7687601	7691200	3600	*	Het_1
chrI	7694601	7699000	4400	*	active_TSS_gene
chrI	7722001	7727000	5000	*	active_TSS_gene
chrI	7749201	7752800	3600	*	quiescent
chrI	7758601	7764600	6000	*	quiescent
chrI	7766601	7770200	3600	*	active_transcr
chrI	7776401	7779600	3200	*	quiescent
chrI	7782001	7788200	6200	*	quiescent
chrI	7789601	7793000	3400	*	quiescent
chrI	7795401	7798600	3200	*	quiescent
chrI	7802801	7806800	4000	*	quiescent
chrI	7809801	7813200	3400	*	quiescent
chrI	7821201	7827200	6000	*	active_transcr
chrI	7827601	7832400	4800	*	quiescent
chrI	7842801	7846000	3200	*	quiescent
chrI	7857401	7861200	3800	*	active_TSS_gene
chrI	7901001	7906000	5000	*	PC_repr
chrI	7906601	7912400	5800	*	active_transcr
chrI	7915801	7922400	6600	*	active_transcr
chrI	7940001	7943200	3200	*	active_TSS_gene
chrI	7988601	7992000	3400	*	active_transcr
chrI	8022001	8028000	6000	*	active_TSS_gene
chrI	8031801	8035000	3200	*	active_transcr
chrI	8084601	8091200	6600	*	active_transcr
chrI	8146401	8151400	5000	*	inactive_2
chrI	8152601	8155800	3200	*	PC_repr
chrI	8161001	8165000	4000	*	PC_repr
chrI	8170401	8173600	3200	*	PC_repr
chrI	8178601	8183000	4400	*	quiescent
chrI	8196801	8204400	7600	*	quiescent
chrI	8266001	8269400	3400	*	quiescent
chrI	8277401	8285600	8200	*	Het_1
chrI	8305201	8309000	3800	*	active_TSS_gene
chrI	8315601	8318800	3200	*	active_transcr
chrI	8319001	8322200	3200	*	active_transcr
chrI	8351401	8358000	6600	*	quiescent
chrI	8360801	8367400	6600	*	active_transcr
chrI	8370401	8376800	6400	*	quiescent
chrI	8397601	8401000	3400	*	active_transcr
chrI	8402001	8406800	4800	*	quiescent
chrI	8438601	8442800	4200	*	quiescent
chrI	8454601	8457800	3200	*	PC_repr
chrI	8496201	8499600	3400	*	quiescent
chrI	8531601	8536000	4400	*	quiescent
chrI	8536201	8540400	4200	*	quiescent
chrI	8541801	8545200	3400	*	quiescent
chrI	8546801	8550000	3200	*	quiescent
chrI	8559601	8567200	7600	*	quiescent
chrI	8593601	8600000	6400	*	active_transcr
chrI	8604801	8608000	3200	*	active_transcr
chrI	8618401	8624800	6400	*	PC_repr
chrI	8629801	8634000	4200	*	PC_repr
chrI	8643201	8647200	4000	*	active_transcr
chrI	8665601	8670200	4600	*	active_transcr
chrI	8677001	8681600	4600	*	active_TSS_gene
chrI	8687401	8691600	4200	*	active_transcr
chrI	8691601	8696400	4800	*	active_TSS_gene
chrI	8713401	8716600	3200	*	quiescent
chrI	8722601	8726600	4000	*	quiescent
chrI	8727201	8730400	3200	*	active_TSS_gene
chrI	8753201	8757000	3800	*	active_transcr
chrI	8761201	8765000	3800	*	active_TSS_gene
chrI	8773801	8778600	4800	*	quiescent
chrI	8816801	8820800	4000	*	active_TSS_gene
chrI	8833601	8837800	4200	*	active_transcr
chrI	8840601	8845600	5000	*	quiescent
chrI	8846401	8850400	4000	*	active_transcr
chrI	8859801	8864400	4600	*	quiescent
chrI	8884601	8892400	7800	*	quiescent
chrI	8892601	8901000	8400	*	quiescent
chrI	8906001	8916200	10200	*	active_transcr
chrI	8920401	8926200	5800	*	quiescent
chrI	8929201	8933800	4600	*	quiescent
chrI	8939601	8944600	5000	*	quiescent
chrI	8962801	8968000	5200	*	active_transcr
chrI	9034601	9038000	3400	*	inactive_2
chrI	9083401	9087000	3600	*	quiescent
chrI	9152601	9156200	3600	*	quiescent
chrI	9163601	9169800	6200	*	active_TSS_gene
chrI	9204601	9208600	4000	*	quiescent
chrI	9212401	9217000	4600	*	quiescent
chrI	9231601	9235800	4200	*	active_transcr
chrI	9252401	9259000	6600	*	PC_repr
chrI	9262201	9267200	5000	*	quiescent
chrI	9276201	9280000	3800	*	quiescent
chrI	9318601	9322200	3600	*	quiescent
chrI	9325401	9329000	3600	*	quiescent
chrI	9344601	9353000	8400	*	quiescent
chrI	9355801	9361000	5200	*	quiescent
chrI	9418601	9425400	6800	*	active_TSS_gene
chrI	9435601	9438800	3200	*	active_transcr
chrI	9451201	9454800	3600	*	quiescent
chrI	9512401	9518800	6400	*	active_TSS_gene
chrI	9561801	9566800	5000	*	quiescent
chrI	9571001	9577200	6200	*	PC_repr
chrI	9601201	9605800	4600	*	inactive_2
chrI	9616001	9626000	10000	*	active_TSS_gene
chrI	9626201	9630800	4600	*	active_TSS_gene
chrI	9633401	9638000	4600	*	PC_repr
chrI	9643801	9649000	5200	*	quiescent
chrI	9663001	9667400	4400	*	active_TSS_gene
chrI	9679401	9682600	3200	*	quiescent
chrI	9696201	9701600	5400	*	quiescent
chrI	9711801	9715800	4000	*	active_transcr
chrI	9751201	9754400	3200	*	active_TSS_gene
chrI	9790801	9794200	3400	*	active_TSS_gene
chrI	9824401	9827600	3200	*	inactive_2
chrI	9849801	9853200	3400	*	active_TSS_gene
chrI	9890001	9893600	3600	*	quiescent
chrI	9966001	9969200	3200	*	active_transcr
chrI	9976601	9979800	3200	*	active_TSS_gene
chrI	9995601	9999000	3400	*	PC_repr
chrI	10018601	10022600	4000	*	PC_repr
chrI	10066801	10072000	5200	*	quiescent
chrI	10075201	10078600	3400	*	Het_1
chrI	10090201	10094000	3800	*	active_transcr
chrI	10121201	10124600	3400	*	active_TSS_gene
chrI	10165401	10169400	4000	*	quiescent
chrI	10176201	10181600	5400	*	active_TSS_gene
chrI	10185801	10191000	5200	*	active_TSS_gene
chrI	10204801	10209600	4800	*	PC_repr
chrI	10210801	10217800	7000	*	quiescent
chrI	10227601	10231000	3400	*	active_transcr
chrI	10262801	10266000	3200	*	quiescent
chrI	10311401	10315000	3600	*	quiescent
chrI	10333401	10337400	4000	*	active_TSS_gene
chrI	10363001	10368400	5400	*	PC_repr
chrI	10398801	10403000	4200	*	active_TSS_gene
chrI	10432401	10437600	5200	*	active_TSS_gene
chrI	10441401	10445000	3600	*	active_transcr
chrI	10449401	10453200	3800	*	active_transcr
chrI	10528401	10532000	3600	*	quiescent
chrI	10551801	10555800	4000	*	active_TSS_gene
chrI	10555801	10559400	3600	*	active_transcr
chrI	10566201	10571000	4800	*	active_TSS_gene
chrI	10573201	10576400	3200	*	active_transcr
chrI	10588201	10591600	3400	*	active_TSS_gene
chrI	10655601	10660200	4600	*	active_transcr
chrI	10662801	10667000	4200	*	active_transcr
chrI	10735201	10740400	5200	*	active_transcr
chrI	10754001	10757800	3800	*	primed_TSS
chrI	10772601	10775800	3200	*	active_transcr
chrI	10777601	10781200	3600	*	Het_1
chrI	10783801	10787400	3600	*	Het_2
chrI	10792801	10796800	4000	*	active_transcr
chrI	10851601	10855200	3600	*	quiescent
chrI	10880001	10883400	3400	*	Euchrom_1
chrI	10884001	10889000	5000	*	Euchrom_1
chrI	10918601	10924800	6200	*	PC_repr
chrI	10931601	10935000	3400	*	active_transcr
chrI	10937001	10941400	4400	*	active_transcr
chrI	10941601	10945200	3600	*	active_transcr
chrI	10954601	10960000	5400	*	Het_1
chrI	10981401	10986200	4800	*	PC_repr
chrI	10986401	10989600	3200	*	quiescent
chrI	10997401	11000800	3400	*	PC_repr
chrI	11003401	11010600	7200	*	PC_repr
chrI	11023201	11026800	3600	*	Het_2
chrI	11039401	11042800	3400	*	active_transcr
chrI	11046201	11049800	3600	*	active_transcr
chrI	11052601	11065600	13000	*	Het_2
chrI	11066801	11075400	8600	*	Het_2
chrI	11076201	11086800	10600	*	Euchrom_1
chrI	11105401	11109000	3600	*	Het_1
chrI	11119401	11124400	5000	*	PC_repr
chrI	11152601	11156400	3800	*	Het_2
chrI	11169001	11172200	3200	*	Het_1
chrI	11191201	11194400	3200	*	PC_repr
chrI	11222601	11227000	4400	*	active_transcr
chrI	11234201	11238000	3800	*	Het_2
chrI	11252201	11256800	4600	*	Het_2
chrI	11256801	11262200	5400	*	PC_repr
chrI	11282401	11290800	8400	*	PC_repr
chrI	11292001	11297600	5600	*	Het_2
chrI	11301401	11305600	4200	*	quiescent
chrI	11324601	11329200	4600	*	active_transcr
chrI	11348801	11352200	3400	*	PC_repr
chrI	11355201	11361600	6400	*	PC_repr
chrI	11374801	11381400	6600	*	active_transcr
chrI	11386401	11390400	4000	*	active_transcr
chrI	11407601	11415600	8000	*	active_transcr
chrI	11417801	11421600	3800	*	Het_2
chrI	11449001	11452200	3200	*	quiescent
chrI	11469201	11472400	3200	*	quiescent
chrI	11473001	11476600	3600	*	PC_repr
chrI	11480401	11485000	4600	*	PC_repr
chrI	11485401	11489200	3800	*	PC_repr
chrI	11492801	11497000	4200	*	Het_1
chrI	11521401	11528000	6600	*	active_transcr
chrI	11530601	11534000	3400	*	quiescent
chrI	11534401	11539000	4600	*	PC_repr
chrI	11543601	11547800	4200	*	PC_repr
chrI	11548001	11553000	5000	*	PC_repr
chrI	11555401	11560000	4600	*	PC_repr
chrI	11594201	11599200	5000	*	PC_repr
chrI	11611601	11615200	3600	*	active_TSS_gene
chrI	11615801	11621200	5400	*	quiescent
chrI	11622201	11627600	5400	*	quiescent
chrI	11650001	11654200	4200	*	Het_2
chrI	11749201	11755000	5800	*	Euchrom_1
chrI	11756201	11760600	4400	*	Euchrom_1
chrI	11764801	11771400	6600	*	Het_2
chrI	11819201	11824600	5400	*	PC_repr
chrI	11830801	11835000	4200	*	PC_repr
chrI	11854401	11859800	5400	*	active_transcr
chrI	11860801	11868200	7400	*	active_transcr
chrI	11878601	11883400	4800	*	quiescent
chrI	11900801	11904200	3400	*	active_transcr
chrI	11908401	11913400	5000	*	active_TSS_gene
chrI	11916201	11923800	7600	*	active_transcr
chrI	11955801	11964400	8600	*	active_transcr
chrI	11987601	11994400	6800	*	PC_repr
chrI	12040801	12045400	4600	*	active_TSS_gene
chrI	12050201	12054400	4200	*	active_transcr
chrI	12100201	12103800	3600	*	Het_2
chrI	12118801	12124400	5600	*	PC_repr
chrI	12135001	12138200	3200	*	quiescent
chrI	12138801	12142000	3200	*	quiescent
chrI	12146801	12155600	8800	*	PC_repr
chrI	12159601	12163000	3400	*	PC_repr
chrI	12191401	12195000	3600	*	PC_repr
chrI	12210801	12214600	3800	*	active_transcr
chrI	12239001	12243800	4800	*	Het_2
chrI	12247601	12258600	11000	*	Het_2
chrI	12268001	12272000	4000	*	quiescent
chrI	12272201	12276000	3800	*	Het_2
chrI	12290201	12294000	3800	*	Het_2
chrI	12297601	12302200	4600	*	Het_2
chrI	12303601	12311200	7600	*	Het_2
chrI	12312001	12318800	6800	*	Het_2
chrI	12345201	12349400	4200	*	Het_2
chrI	12356801	12361200	4400	*	Het_2
chrI	12381001	12384200	3200	*	Het_2
chrI	12402801	12407400	4600	*	Het_2
chrI	12452401	12458800	6400	*	Het_2
chrI	12499201	12503400	4200	*	Het_1
chrI	12577601	12580800	3200	*	Het_2
chrI	12583801	12588400	4600	*	Het_2
chrI	12599401	12602800	3400	*	Het_1
chrI	12614801	12618000	3200	*	PC_repr
chrI	12623801	12627400	3600	*	Het_2
chrI	12627401	12633400	6000	*	quiescent
chrI	12634401	12640400	6000	*	quiescent
chrI	12643201	12646800	3600	*	Het_2
chrI	12647201	12650400	3200	*	active_transcr
chrI	12650401	12655400	5000	*	active_TSS_gene
chrI	12656001	12659200	3200	*	Het_1
chrI	12665601	12671400	5800	*	active_transcr
chrI	12686801	12690600	3800	*	Het_2
chrI	12693801	12698200	4400	*	Het_2
chrI	12699201	12702800	3600	*	Het_2
chrI	12703801	12712800	9000	*	Het_2
chrI	12723601	12726800	3200	*	Het_2
chrI	12742201	12749400	7200	*	active_transcr
chrI	12761601	12769800	8200	*	PC_repr
chrI	12773601	12777600	4000	*	active_transcr
chrI	12778601	12782200	3600	*	active_transcr
chrI	12787601	12795600	8000	*	active_transcr
chrI	12796801	12803000	6200	*	active_transcr
chrI	12818801	12824200	5400	*	active_transcr
chrI	12835001	12840000	5000	*	PC_repr
chrI	12864201	12869200	5000	*	Het_2
chrI	12880001	12886800	6800	*	active_transcr
chrI	12889201	12893200	4000	*	Euchrom_1
chrI	12893801	12899000	5200	*	active_transcr
chrI	12902001	12906800	4800	*	active_TSS_gene
chrI	12911601	12915600	4000	*	Het_1
chrI	12918401	12924400	6000	*	active_TSS_gene
chrI	12967001	12970800	3800	*	active_TSS_gene
chrI	12977201	12981400	4200	*	active_transcr
chrI	12999001	13002600	3600	*	active_transcr
chrI	13005601	13010800	5200	*	Het_1
chrI	13047801	13051200	3400	*	PC_repr
chrI	13055401	13058800	3400	*	PC_repr
chrI	13068201	13071400	3200	*	Het_2
chrI	13091201	13094800	3600	*	quiescent
chrI	13141801	13145400	3600	*	Het_1
chrI	13163201	13170200	7000	*	active_transcr
chrI	13192001	13195400	3400	*	Het_2
chrI	13213601	13218600	5000	*	Het_2
chrI	13245801	13250000	4200	*	Het_2
chrI	13269401	13277000	7600	*	Het_2
chrI	13281201	13285000	3800	*	active_transcr
chrI	13291201	13296000	4800	*	active_transcr
chrI	13311201	13315600	4400	*	Het_2
chrI	13341001	13345200	4200	*	active_transcr
chrI	13352001	13355400	3400	*	active_transcr
chrI	13355601	13359400	3800	*	active_transcr
chrI	13360401	13366600	6200	*	active_transcr
chrI	13385401	13390800	5400	*	active_transcr
chrI	13404801	13408200	3400	*	quiescent
chrI	13439201	13446800	7600	*	active_transcr
chrI	13464401	13470000	5600	*	active_transcr
chrI	13476601	13479800	3200	*	active_transcr
chrI	13482601	13486800	4200	*	Euchrom_1
chrI	13502801	13509800	7000	*	Het_1
chrI	13516801	13520000	3200	*	active_transcr
chrI	13567801	13571400	3600	*	active_transcr
chrI	13579201	13588400	9200	*	active_transcr
chrI	13597601	13600800	3200	*	Euchrom_1
chrI	13618201	13622600	4400	*	active_transcr
chrI	13634001	13639200	5200	*	Het_1
chrI	13652401	13659600	7200	*	active_TSS_gene
chrI	13667201	13670600	3400	*	active_transcr
chrI	13690401	13694000	3600	*	PC_repr
chrI	13698001	13701400	3400	*	inactive_1
chrI	13701401	13705400	4000	*	PC_repr
chrI	13717201	13720600	3400	*	Het_2
chrI	13742201	13745400	3200	*	Het_1
chrI	13751001	13755200	4200	*	active_transcr
chrI	13758601	13768600	10000	*	active_transcr
chrI	13770001	13775000	5000	*	active_transcr
chrI	13788001	13793800	5800	*	active_transcr
chrI	13793801	13799200	5400	*	Euchrom_1
chrI	13802401	13807200	4800	*	active_transcr
chrI	13817801	13824800	7000	*	active_transcr
chrI	13855001	13858600	3600	*	active_transcr
chrI	13859801	13863400	3600	*	active_transcr
chrI	13902001	13914600	12600	*	Het_2
chrI	13918601	13924000	5400	*	Het_2
chrI	13925001	13929000	4000	*	Het_2
chrI	13943201	13948800	5600	*	active_transcr
chrI	13948801	13953800	5000	*	active_TSS_gene
chrI	13955001	13960800	5800	*	Het_2
chrI	13976801	13981000	4200	*	Het_2
chrI	13983401	13988600	5200	*	Het_2
chrI	13990001	13995000	5000	*	Het_2
chrI	13999201	14003200	4000	*	Het_2
chrI	14013601	14017600	4000	*	PC_repr
chrI	14020801	14027600	6800	*	PC_repr
chrI	14037801	14041600	3800	*	PC_repr
chrI	14043001	14047400	4400	*	Het_2
chrI	14048401	14054200	5800	*	Het_2
chrI	14085801	14090000	4200	*	Het_2
chrI	14106801	14111600	4800	*	active_transcr
chrI	14149001	14152800	3800	*	Het_2
chrI	14158201	14161600	3400	*	Het_2
chrI	14186601	14191200	4600	*	Het_2
chrI	14198801	14202600	3800	*	PC_repr
chrI	14237601	14241200	3600	*	Het_2
chrI	14241201	14245000	3800	*	PC_repr
chrI	14249801	14254800	5000	*	Het_2
chrI	14264801	14271000	6200	*	Het_2
chrI	14279201	14284400	5200	*	Het_2
chrI	14294001	14299400	5400	*	Het_2
chrI	14299401	14302600	3200	*	quiescent
chrI	14303001	14306200	3200	*	quiescent
chrI	14309201	14312600	3400	*	Het_2
chrI	14321001	14324800	3800	*	PC_repr
chrI	14331001	14340400	9400	*	Het_2
chrI	14359401	14363000	3600	*	active_transcr
chrI	14389601	14394800	5200	*	PC_repr
chrI	14395201	14399200	4000	*	Het_2
chrI	14406601	14413800	7200	*	active_transcr
chrI	14414001	14419600	5600	*	active_transcr
chrI	14425401	14430400	5000	*	Euchrom_1
chrI	14466801	14471600	4800	*	active_TSS_gene
chrI	14471601	14476000	4400	*	active_transcr
chrI	14476201	14480800	4600	*	active_transcr
chrI	14481201	14490600	9400	*	active_transcr
chrI	14491801	14496000	4200	*	active_transcr
chrI	14507201	14515000	7800	*	active_transcr
chrI	14515201	14518800	3600	*	active_transcr
chrI	14527201	14532400	5200	*	quiescent
chrI	14533201	14537000	3800	*	quiescent
chrI	14563601	14567000	3400	*	active_transcr
chrI	14570401	14573600	3200	*	active_transcr
chrI	14580801	14585000	4200	*	Het_1
chrI	14585001	14588200	3200	*	Euchrom_1
chrI	14597201	14600600	3400	*	Euchrom_1
chrI	14600601	14603800	3200	*	active_transcr
chrI	14620601	14631000	10400	*	Het_1
chrI	14650001	14653200	3200	*	active_TSS_gene
chrI	14695001	14698600	3600	*	PC_repr
chrI	14718001	14721600	3600	*	active_TSS_gene
chrI	14725601	14730000	4400	*	Het_1
chrI	14756801	14762000	5200	*	active_TSS_gene
chrI	14766401	14770000	3600	*	Het_1
chrI	14773401	14776600	3200	*	active_transcr
chrI	14795801	14799200	3400	*	active_transcr
chrI	14799401	14805200	5800	*	Het_1
chrI	14806201	14810200	4000	*	Het_1
chrI	14825401	14831200	5800	*	Het_1
chrI	14832001	14839400	7400	*	Het_1
chrI	14846601	14849800	3200	*	Euchrom_1
chrI	14852201	14856200	4000	*	Het_1
chrI	14856201	14862800	6600	*	Het_2
chrI	14863801	14867000	3200	*	Het_1
chrI	14880801	14884600	3800	*	Het_1
chrI	14885201	14889600	4400	*	quiescent
chrI	14900201	14910400	10200	*	Het_1
chrI	14910801	14918000	7200	*	Het_1
chrI	14922001	14927800	5800	*	Het_1
chrI	14945201	14949200	4000	*	primed_TSS
chrI	14953801	14959600	5800	*	Het_1
chrI	14969601	14981000	11400	*	Het_1
chrI	14999801	15003200	3400	*	Het_1
chrI	15007001	15013200	6200	*	Euchrom_2
chrI	15054601	15058000	3400	*	Het_1
chrI	15064001	15067200	3200	*	Het_2
chrM	1	13400	13400	*	inactive_2
chrV	8601	12200	3600	*	primed_TSS
chrV	16401	22200	5800	*	inactive_2
chrV	37401	41800	4400	*	inactive_2
chrV	43001	51000	8000	*	inactive_2
chrV	53201	56800	3600	*	inactive_2
chrV	65401	69200	3800	*	inactive_1
chrV	69201	72800	3600	*	inactive_2
chrV	80201	84600	4400	*	inactive_2
chrV	88201	91400	3200	*	inactive_2
chrV	102801	106000	3200	*	active_TSS_gene
chrV	122401	126800	4400	*	active_TSS_gene
chrV	134001	139000	5000	*	inactive_2
chrV	162601	166200	3600	*	Euchrom_1
chrV	172601	176000	3400	*	Het_1
chrV	224601	230400	5800	*	PC_repr
chrV	248401	252600	4200	*	Het_2
chrV	270401	277600	7200	*	PC_repr
chrV	281201	284800	3600	*	PC_repr
chrV	286001	292800	6800	*	PC_repr
chrV	303601	308600	5000	*	active_transcr
chrV	323201	326600	3400	*	Het_2
chrV	327001	330400	3400	*	Het_2
chrV	342801	347200	4400	*	Het_2
chrV	355401	361200	5800	*	active_transcr
chrV	403801	407000	3200	*	Het_2
chrV	431601	436800	5200	*	Het_2
chrV	449001	452400	3400	*	PC_repr
chrV	503401	506600	3200	*	PC_repr
chrV	512601	518000	5400	*	PC_repr
chrV	564201	570800	6600	*	PC_repr
chrV	594401	598600	4200	*	PC_repr
chrV	614801	618600	3800	*	PC_repr
chrV	702001	708000	6000	*	PC_repr
chrV	716201	719400	3200	*	PC_repr
chrV	739001	743200	4200	*	PC_repr
chrV	759601	763200	3600	*	PC_repr
chrV	777801	781600	3800	*	PC_repr
chrV	791201	798000	6800	*	Het_2
chrV	803801	807400	3600	*	PC_repr
chrV	823801	827200	3400	*	PC_repr
chrV	828401	832600	4200	*	PC_repr
chrV	845601	850200	4600	*	PC_repr
chrV	866601	870800	4200	*	PC_repr
chrV	875001	883400	8400	*	PC_repr
chrV	886001	890200	4200	*	PC_repr
chrV	894801	902600	7800	*	Het_2
chrV	905401	910400	5000	*	active_transcr
chrV	945201	953200	8000	*	active_transcr
chrV	1030001	1037000	7000	*	PC_repr
chrV	1067201	1072000	4800	*	PC_repr
chrV	1072401	1076600	4200	*	PC_repr
chrV	1083601	1088600	5000	*	PC_repr
chrV	1090201	1093600	3400	*	PC_repr
chrV	1095201	1104600	9400	*	PC_repr
chrV	1105201	1109600	4400	*	PC_repr
chrV	1112001	1115400	3400	*	PC_repr
chrV	1115801	1122600	6800	*	PC_repr
chrV	1122801	1127200	4400	*	PC_repr
chrV	1165601	1170000	4400	*	PC_repr
chrV	1191401	1195600	4200	*	active_transcr
chrV	1255201	1259000	3800	*	PC_repr
chrV	1278801	1283000	4200	*	Euchrom_1
chrV	1293601	1299000	5400	*	PC_repr
chrV	1313801	1318600	4800	*	PC_repr
chrV	1318801	1323800	5000	*	PC_repr
chrV	1324201	1328800	4600	*	PC_repr
chrV	1329001	1332200	3200	*	PC_repr
chrV	1333201	1336400	3200	*	PC_repr
chrV	1336601	1341600	5000	*	PC_repr
chrV	1344001	1349400	5400	*	PC_repr
chrV	1353801	1357000	3200	*	inactive_1
chrV	1357001	1361200	4200	*	PC_repr
chrV	1373601	1377800	4200	*	active_transcr
chrV	1378601	1382000	3400	*	active_transcr
chrV	1394001	1397400	3400	*	PC_repr
chrV	1404401	1408200	3800	*	PC_repr
chrV	1408801	1412000	3200	*	quiescent
chrV	1418801	1423200	4400	*	PC_repr
chrV	1426001	1430200	4200	*	PC_repr
chrV	1456801	1460800	4000	*	PC_repr
chrV	1483801	1488800	5000	*	PC_repr
chrV	1582601	1587200	4600	*	Het_1
chrV	1643601	1647600	4000	*	PC_repr
chrV	1652601	1657800	5200	*	PC_repr
chrV	1659401	1664800	5400	*	PC_repr
chrV	1665801	1683600	17800	*	PC_repr
chrV	1683801	1687000	3200	*	PC_repr
chrV	1694601	1704000	9400	*	Het_2
chrV	1704001	1708000	4000	*	PC_repr
chrV	1724601	1739800	15200	*	PC_repr
chrV	1747801	1751000	3200	*	quiescent
chrV	1751001	1754200	3200	*	PC_repr
chrV	1776401	1780000	3600	*	PC_repr
chrV	1780601	1784800	4200	*	PC_repr
chrV	1830401	1835600	5200	*	quiescent
chrV	1836201	1841800	5600	*	quiescent
chrV	1869001	1876400	7400	*	active_TSS_gene
chrV	1876401	1882200	5800	*	active_transcr
chrV	1925601	1934400	8800	*	PC_repr
chrV	1943801	1947600	3800	*	PC_repr
chrV	1950601	1955000	4400	*	PC_repr
chrV	1955601	1960400	4800	*	PC_repr
chrV	1965801	1969800	4000	*	PC_repr
chrV	1971401	1975600	4200	*	PC_repr
chrV	1976201	1981200	5000	*	PC_repr
chrV	1987001	1991000	4000	*	PC_repr
chrV	1995601	1999000	3400	*	PC_repr
chrV	2012601	2020000	7400	*	PC_repr
chrV	2021601	2030200	8600	*	PC_repr
chrV	2035001	2039000	4000	*	PC_repr
chrV	2044601	2049600	5000	*	PC_repr
chrV	2060201	2064600	4400	*	active_transcr
chrV	2139201	2144200	5000	*	PC_repr
chrV	2145401	2148800	3400	*	PC_repr
chrV	2156001	2161600	5600	*	PC_repr
chrV	2172401	2175800	3400	*	PC_repr
chrV	2245801	2249800	4000	*	PC_repr
chrV	2249801	2254600	4800	*	quiescent
chrV	2267401	2270600	3200	*	quiescent
chrV	2308201	2312400	4200	*	PC_repr
chrV	2315401	2319200	3800	*	PC_repr
chrV	2320401	2323800	3400	*	quiescent
chrV	2336201	2342600	6400	*	PC_repr
chrV	2346601	2420000	73400	*	quiescent
chrV	2420401	2486400	66000	*	quiescent
chrV	2487001	2563000	76000	*	quiescent
chrV	2563001	2569400	6400	*	PC_repr
chrV	2569801	2575800	6000	*	PC_repr
chrV	2576401	2580600	4200	*	PC_repr
chrV	2584601	2589000	4400	*	PC_repr
chrV	2625601	2629000	3400	*	quiescent
chrV	2631001	2634800	3800	*	quiescent
chrV	2640001	2648000	8000	*	active_transcr
chrV	2659001	2662600	3600	*	active_transcr
chrV	2703801	2707000	3200	*	active_transcr
chrV	2717801	2721400	3600	*	Het_2
chrV	2731001	2739600	8600	*	PC_repr
chrV	2747201	2756000	8800	*	PC_repr
chrV	2759201	2763000	3800	*	PC_repr
chrV	2772201	2778600	6400	*	PC_repr
chrV	2779001	2782800	3800	*	PC_repr
chrV	2782801	2793200	10400	*	Het_2
chrV	2795201	2799600	4400	*	Het_2
chrV	2810801	2816800	6000	*	PC_repr
chrV	2829001	2833600	4600	*	PC_repr
chrV	2834201	2838000	3800	*	PC_repr
chrV	2838601	2844000	5400	*	PC_repr
chrV	2859801	2863400	3600	*	PC_repr
chrV	2898801	2906600	7800	*	PC_repr
chrV	2911801	2923000	11200	*	PC_repr
chrV	2925401	2935600	10200	*	PC_repr
chrV	2936001	2942600	6600	*	PC_repr
chrV	2945601	2950800	5200	*	PC_repr
chrV	2951401	2961600	10200	*	PC_repr
chrV	2962201	2966400	4200	*	PC_repr
chrV	2966801	2970000	3200	*	PC_repr
chrV	2974601	2979000	4400	*	PC_repr
chrV	2979401	2989000	9600	*	PC_repr
chrV	2993601	3006400	12800	*	PC_repr
chrV	3011401	3015200	3800	*	PC_repr
chrV	3025401	3029000	3600	*	PC_repr
chrV	3031601	3035800	4200	*	PC_repr
chrV	3039201	3046200	7000	*	PC_repr
chrV	3054001	3057200	3200	*	PC_repr
chrV	3061601	3065200	3600	*	PC_repr
chrV	3067601	3075400	7800	*	PC_repr
chrV	3075601	3079400	3800	*	PC_repr
chrV	3084201	3087600	3400	*	PC_repr
chrV	3110401	3113600	3200	*	PC_repr
chrV	3119401	3123400	4000	*	PC_repr
chrV	3129201	3133200	4000	*	Het_2
chrV	3138001	3141600	3600	*	PC_repr
chrV	3150401	3156800	6400	*	PC_repr
chrV	3183001	3186600	3600	*	PC_repr
chrV	3194001	3197600	3600	*	quiescent
chrV	3259601	3267200	7600	*	PC_repr
chrV	3297601	3301200	3600	*	PC_repr
chrV	3304801	3309800	5000	*	PC_repr
chrV	3358401	3369200	10800	*	PC_repr
chrV	3373001	3385600	12600	*	PC_repr
chrV	3423001	3427400	4400	*	PC_repr
chrV	3427601	3441800	14200	*	PC_repr
chrV	3445801	3450600	4800	*	PC_repr
chrV	3477401	3481600	4200	*	PC_repr
chrV	3493601	3497200	3600	*	Het_2
chrV	3502401	3506000	3600	*	Euchrom_1
chrV	3528401	3531800	3400	*	PC_repr
chrV	3532401	3536600	4200	*	PC_repr
chrV	3548001	3552000	4000	*	PC_repr
chrV	3553801	3558600	4800	*	Het_2
chrV	3566601	3570200	3600	*	Het_1
chrV	3580801	3589200	8400	*	active_TSS_gene
chrV	3591801	3598000	6200	*	Het_2
chrV	3600001	3607200	7200	*	PC_repr
chrV	3616801	3621000	4200	*	PC_repr
chrV	3621201	3624600	3400	*	PC_repr
chrV	3627001	3634800	7800	*	PC_repr
chrV	3635401	3641600	6200	*	PC_repr
chrV	3707201	3710400	3200	*	active_transcr
chrV	3727601	3730800	3200	*	inactive_1
chrV	3733801	3737600	3800	*	PC_repr
chrV	3751401	3754600	3200	*	Euchrom_1
chrV	3793601	3799000	5400	*	PC_repr
chrV	3829001	3834200	5200	*	PC_repr
chrV	3841601	3844800	3200	*	PC_repr
chrV	3847201	3868600	21400	*	PC_repr
chrV	3873201	3877400	4200	*	PC_repr
chrV	3877601	3882200	4600	*	PC_repr
chrV	3884201	3889800	5600	*	PC_repr
chrV	3897201	3904800	7600	*	PC_repr
chrV	3908001	3913800	5800	*	PC_repr
chrV	3920601	3925000	4400	*	PC_repr
chrV	3928001	3934000	6000	*	PC_repr
chrV	3937201	3940400	3200	*	PC_repr
chrV	3940801	3947400	6600	*	PC_repr
chrV	3950601	3954200	3600	*	PC_repr
chrV	3972601	3978800	6200	*	PC_repr
chrV	3998601	4002400	3800	*	PC_repr
chrV	4006801	4019800	13000	*	PC_repr
chrV	4023201	4026800	3600	*	PC_repr
chrV	4050601	4053800	3200	*	PC_repr
chrV	4054801	4059800	5000	*	PC_repr
chrV	4061401	4065200	3800	*	quiescent
chrV	4069801	4075600	5800	*	PC_repr
chrV	4082001	4088200	6200	*	PC_repr
chrV	4088401	4093400	5000	*	PC_repr
chrV	4107201	4115200	8000	*	PC_repr
chrV	4124001	4127200	3200	*	PC_repr
chrV	4174001	4177200	3200	*	active_TSS_gene
chrV	4177201	4180400	3200	*	active_transcr
chrV	4196001	4200400	4400	*	active_transcr
chrV	4200801	4206600	5800	*	active_transcr
chrV	4210001	4213200	3200	*	PC_repr
chrV	4213601	4217800	4200	*	PC_repr
chrV	4230201	4237400	7200	*	PC_repr
chrV	4238001	4242000	4000	*	PC_repr
chrV	4249001	4262600	13600	*	PC_repr
chrV	4263201	4267600	4400	*	PC_repr
chrV	4268001	4272400	4400	*	PC_repr
chrV	4275801	4283800	8000	*	PC_repr
chrV	4285201	4294600	9400	*	PC_repr
chrV	4296401	4301200	4800	*	PC_repr
chrV	4301201	4307400	6200	*	Het_2
chrV	4310801	4316800	6000	*	PC_repr
chrV	4329601	4333800	4200	*	inactive_1
chrV	4338801	4345200	6400	*	active_transcr
chrV	4345201	4348600	3400	*	active_TSS_gene
chrV	4384001	4388800	4800	*	PC_repr
chrV	4389201	4392400	3200	*	PC_repr
chrV	4395401	4398800	3400	*	PC_repr
chrV	4404601	4409600	5000	*	PC_repr
chrV	4416601	4426400	9800	*	PC_repr
chrV	4435801	4440200	4400	*	PC_repr
chrV	4463601	4467000	3400	*	quiescent
chrV	4467001	4471600	4600	*	PC_repr
chrV	4512401	4515800	3400	*	PC_repr
chrV	4522601	4530000	7400	*	Het_1
chrV	4531801	4535600	3800	*	Het_1
chrV	4553401	4557000	3600	*	Het_2
chrV	4571001	4574800	3800	*	Euchrom_1
chrV	4582601	4585800	3200	*	active_transcr
chrV	4592001	4600800	8800	*	Het_1
chrV	4605401	4608600	3200	*	active_transcr
chrV	4616801	4622200	5400	*	active_transcr
chrV	4624401	4627800	3400	*	active_transcr
chrV	4636201	4640400	4200	*	quiescent
chrV	4653801	4661800	8000	*	PC_repr
chrV	4674201	4680200	6000	*	PC_repr
chrV	4680401	4684000	3600	*	PC_repr
chrV	4703801	4707200	3400	*	PC_repr
chrV	4707401	4711600	4200	*	quiescent
chrV	4721801	4725000	3200	*	PC_repr
chrV	4744401	4748400	4000	*	PC_repr
chrV	4749001	4753400	4400	*	PC_repr
chrV	4762601	4770400	7800	*	PC_repr
chrV	4778001	4782000	4000	*	PC_repr
chrV	4782401	4798400	16000	*	PC_repr
chrV	4815001	4818800	3800	*	active_transcr
chrV	4819801	4830200	10400	*	active_TSS_gene
chrV	4838801	4843600	4800	*	PC_repr
chrV	4849201	4856400	7200	*	PC_repr
chrV	4876001	4880600	4600	*	PC_repr
chrV	4885201	4888600	3400	*	quiescent
chrV	4910801	4915200	4400	*	PC_repr
chrV	4926001	4929400	3400	*	PC_repr
chrV	4933201	4936600	3400	*	PC_repr
chrV	4970201	4976000	5800	*	PC_repr
chrV	4979401	4984200	4800	*	quiescent
chrV	5015801	5021600	5800	*	quiescent
chrV	5022201	5025400	3200	*	quiescent
chrV	5026601	5030400	3800	*	quiescent
chrV	5054801	5058400	3600	*	quiescent
chrV	5082801	5088000	5200	*	quiescent
chrV	5088001	5099600	11600	*	PC_repr
chrV	5103201	5109800	6600	*	PC_repr
chrV	5111401	5116600	5200	*	active_transcr
chrV	5120601	5124600	4000	*	active_transcr
chrV	5139201	5142800	3600	*	PC_repr
chrV	5143001	5146800	3800	*	PC_repr
chrV	5150401	5158400	8000	*	PC_repr
chrV	5165201	5168800	3600	*	PC_repr
chrV	5179401	5192200	12800	*	Het_2
chrV	5206801	5210400	3600	*	active_transcr
chrV	5237401	5241200	3800	*	PC_repr
chrV	5288601	5292800	4200	*	PC_repr
chrV	5309401	5319400	10000	*	PC_repr
chrV	5343201	5346800	3600	*	PC_repr
chrV	5348801	5352000	3200	*	PC_repr
chrV	5352801	5360200	7400	*	PC_repr
chrV	5362401	5373600	11200	*	PC_repr
chrV	5386201	5390600	4400	*	quiescent
chrV	5402801	5408400	5600	*	quiescent
chrV	5410001	5414800	4800	*	quiescent
chrV	5417001	5421200	4200	*	PC_repr
chrV	5422001	5429000	7000	*	quiescent
chrV	5440401	5443800	3400	*	PC_repr
chrV	5445601	5450600	5000	*	PC_repr
chrV	5450801	5455200	4400	*	PC_repr
chrV	5463201	5466800	3600	*	PC_repr
chrV	5472801	5478400	5600	*	Het_2
chrV	5478801	5482800	4000	*	Het_2
chrV	5514201	5517400	3200	*	active_transcr
chrV	5545001	5549000	4000	*	PC_repr
chrV	5554801	5558000	3200	*	quiescent
chrV	5604401	5607600	3200	*	quiescent
chrV	5614201	5617400	3200	*	quiescent
chrV	5683001	5687400	4400	*	active_TSS_gene
chrV	5738801	5743800	5000	*	quiescent
chrV	5821601	5825400	3800	*	quiescent
chrV	5880001	5883800	3800	*	quiescent
chrV	5931801	5936400	4600	*	quiescent
chrV	5940801	5948200	7400	*	active_transcr
chrV	5956201	5960200	4000	*	quiescent
chrV	5967601	5971000	3400	*	quiescent
chrV	6005001	6008200	3200	*	quiescent
chrV	6015401	6019800	4400	*	active_TSS_gene
chrV	6026801	6030400	3600	*	quiescent
chrV	6077801	6085000	7200	*	quiescent
chrV	6087401	6091600	4200	*	PC_repr
chrV	6098001	6101200	3200	*	active_TSS_gene
chrV	6142201	6146800	4600	*	PC_repr
chrV	6148801	6155000	6200	*	PC_repr
chrV	6220801	6225200	4400	*	primed_TSS
chrV	6314801	6318200	3400	*	quiescent
chrV	6367201	6371400	4200	*	quiescent
chrV	6389601	6392800	3200	*	PC_repr
chrV	6408601	6412000	3400	*	quiescent
chrV	6425001	6438000	13000	*	active_TSS_gene
chrV	6513201	6517600	4400	*	active_TSS_gene
chrV	6564601	6571800	7200	*	quiescent
chrV	6616001	6620200	4200	*	quiescent
chrV	6623001	6628400	5400	*	PC_repr
chrV	6640601	6645800	5200	*	quiescent
chrV	6667001	6670200	3200	*	quiescent
chrV	6670801	6674400	3600	*	quiescent
chrV	6685001	6688400	3400	*	quiescent
chrV	6692801	6696200	3400	*	quiescent
chrV	6698001	6701800	3800	*	active_TSS
chrV	6706401	6710600	4200	*	active_TSS_gene
chrV	6746801	6751400	4600	*	quiescent
chrV	6763201	6767000	3800	*	PC_repr
chrV	6797601	6808200	10600	*	quiescent
chrV	6816601	6822000	5400	*	PC_repr
chrV	6842601	6849200	6600	*	PC_repr
chrV	6883001	6888400	5400	*	Euchrom_2
chrV	6908801	6914200	5400	*	PC_repr
chrV	6922601	6926400	3800	*	quiescent
chrV	6946601	6952600	6000	*	PC_repr
chrV	6955801	6960600	4800	*	PC_repr
chrV	6961801	6966200	4400	*	PC_repr
chrV	6966201	6969600	3400	*	quiescent
chrV	6971401	6978200	6800	*	PC_repr
chrV	6978201	6983600	5400	*	quiescent
chrV	6999201	7003400	4200	*	quiescent
chrV	7005201	7010400	5200	*	quiescent
chrV	7018401	7029400	11000	*	PC_repr
chrV	7032001	7036400	4400	*	PC_repr
chrV	7037401	7043400	6000	*	PC_repr
chrV	7043401	7046600	3200	*	quiescent
chrV	7065201	7068400	3200	*	active_TSS
chrV	7081201	7084400	3200	*	active_transcr
chrV	7114001	7125400	11400	*	PC_repr
chrV	7125401	7128800	3400	*	inactive_1
chrV	7129601	7133200	3600	*	quiescent
chrV	7168201	7172800	4600	*	PC_repr
chrV	7179801	7183200	3400	*	active_transcr
chrV	7209001	7215600	6600	*	active_transcr
chrV	7237801	7241600	3800	*	active_transcr
chrV	7242001	7245800	3800	*	quiescent
chrV	7250601	7258200	7600	*	quiescent
chrV	7272601	7276600	4000	*	PC_repr
chrV	7283601	7288600	5000	*	PC_repr
chrV	7291001	7296400	5400	*	PC_repr
chrV	7297201	7300800	3600	*	PC_repr
chrV	7301001	7310400	9400	*	PC_repr
chrV	7325601	7329000	3400	*	PC_repr
chrV	7329801	7334400	4600	*	quiescent
chrV	7342001	7349000	7000	*	quiescent
chrV	7355801	7359000	3200	*	quiescent
chrV	7359001	7362800	3800	*	PC_repr
chrV	7370201	7377800	7600	*	PC_repr
chrV	7389001	7392200	3200	*	quiescent
chrV	7410801	7415800	5000	*	quiescent
chrV	7417201	7423400	6200	*	PC_repr
chrV	7423801	7427400	3600	*	PC_repr
chrV	7428601	7432400	3800	*	quiescent
chrV	7445201	7448400	3200	*	quiescent
chrV	7454601	7458600	4000	*	quiescent
chrV	7459001	7464000	5000	*	quiescent
chrV	7482201	7485400	3200	*	PC_repr
chrV	7485401	7494400	9000	*	quiescent
chrV	7503801	7510800	7000	*	quiescent
chrV	7517601	7522200	4600	*	quiescent
chrV	7541401	7546600	5200	*	quiescent
chrV	7566001	7570000	4000	*	PC_repr
chrV	7581201	7587200	6000	*	active_transcr
chrV	7595601	7601000	5400	*	quiescent
chrV	7616801	7620800	4000	*	PC_repr
chrV	7625201	7630400	5200	*	PC_repr
chrV	7630601	7637400	6800	*	PC_repr
chrV	7637601	7641000	3400	*	PC_repr
chrV	7649001	7653000	4000	*	PC_repr
chrV	7655401	7660800	5400	*	PC_repr
chrV	7661001	7668000	7000	*	PC_repr
chrV	7668601	7672400	3800	*	PC_repr
chrV	7673001	7676200	3200	*	PC_repr
chrV	7690001	7700200	10200	*	PC_repr
chrV	7720801	7724800	4000	*	inactive_2
chrV	7735401	7740200	4800	*	inactive_2
chrV	7774401	7779400	5000	*	active_TSS_gene
chrV	7794001	7798000	4000	*	quiescent
chrV	7815001	7819200	4200	*	quiescent
chrV	7823001	7826400	3400	*	quiescent
chrV	7854401	7858800	4400	*	active_TSS_gene
chrV	7860001	7863600	3600	*	quiescent
chrV	7866401	7869600	3200	*	quiescent
chrV	7870801	7876800	6000	*	quiescent
chrV	7880001	7885600	5600	*	quiescent
chrV	7894601	7898000	3400	*	quiescent
chrV	7900401	7904800	4400	*	quiescent
chrV	7952001	7956000	4000	*	quiescent
chrV	7981401	7985000	3600	*	active_TSS_gene
chrV	8007201	8011800	4600	*	active_TSS_gene
chrV	8015401	8019200	3800	*	quiescent
chrV	8062601	8067000	4400	*	PC_repr
chrV	8067001	8070800	3800	*	quiescent
chrV	8089001	8094200	5200	*	PC_repr
chrV	8098401	8104000	5600	*	PC_repr
chrV	8141401	8150400	9000	*	quiescent
chrV	8173401	8177000	3600	*	quiescent
chrV	8183401	8188800	5400	*	quiescent
chrV	8191601	8195800	4200	*	quiescent
chrV	8230201	8233800	3600	*	quiescent
chrV	8244201	8248800	4600	*	quiescent
chrV	8252401	8255800	3400	*	inactive_2
chrV	8259401	8266600	7200	*	PC_repr
chrV	8280001	8283400	3400	*	quiescent
chrV	8284401	8288400	4000	*	quiescent
chrV	8304401	8312800	8400	*	quiescent
chrV	8314601	8329400	14800	*	PC_repr
chrV	8331401	8339000	7600	*	quiescent
chrV	8339401	8343800	4400	*	quiescent
chrV	8363801	8368200	4400	*	quiescent
chrV	8378001	8383000	5000	*	quiescent
chrV	8436601	8441000	4400	*	quiescent
chrV	8463801	8470600	6800	*	active_transcr
chrV	8472001	8476200	4200	*	quiescent
chrV	8477201	8486600	9400	*	Het_2
chrV	8486801	8490200	3400	*	quiescent
chrV	8512601	8515800	3200	*	active_transcr
chrV	8525801	8529200	3400	*	PC_repr
chrV	8537601	8541200	3600	*	PC_repr
chrV	8563801	8567400	3600	*	active_transcr
chrV	8576001	8579800	3800	*	Euchrom_1
chrV	8606601	8611800	5200	*	active_TSS_gene
chrV	8615401	8619200	3800	*	quiescent
chrV	8631601	8639000	7400	*	quiescent
chrV	8639801	8644600	4800	*	quiescent
chrV	8668201	8674800	6600	*	quiescent
chrV	8678601	8682200	3600	*	quiescent
chrV	8686601	8690000	3400	*	PC_repr
chrV	8690601	8698400	7800	*	Het_1
chrV	8709001	8714000	5000	*	PC_repr
chrV	8717401	8721400	4000	*	PC_repr
chrV	8721401	8726400	5000	*	quiescent
chrV	8802801	8806000	3200	*	quiescent
chrV	8813401	8855200	41800	*	quiescent
chrV	8855401	8862600	7200	*	quiescent
chrV	8863001	8882000	19000	*	quiescent
chrV	8882201	8898000	15800	*	quiescent
chrV	8898801	8903400	4600	*	quiescent
chrV	8908001	8911400	3400	*	inactive_2
chrV	8913001	8918000	5000	*	quiescent
chrV	8926801	8931200	4400	*	quiescent
chrV	8951601	8954800	3200	*	active_transcr
chrV	8979601	8987800	8200	*	PC_repr
chrV	8990401	9007800	17400	*	quiescent
chrV	9009001	9019600	10600	*	quiescent
chrV	9027601	9031400	3800	*	quiescent
chrV	9031601	9034800	3200	*	quiescent
chrV	9038201	9043600	5400	*	quiescent
chrV	9112601	9117200	4600	*	quiescent
chrV	9129201	9132800	3600	*	quiescent
chrV	9141401	9144600	3200	*	quiescent
chrV	9146201	9155000	8800	*	quiescent
chrV	9166601	9172800	6200	*	quiescent
chrV	9186601	9191400	4800	*	quiescent
chrV	9226201	9230000	3800	*	quiescent
chrV	9261801	9265000	3200	*	quiescent
chrV	9283601	9286800	3200	*	PC_repr
chrV	9326801	9331000	4200	*	active_TSS_gene
chrV	9358801	9365600	6800	*	quiescent
chrV	9383001	9386800	3800	*	active_TSS_gene
chrV	9394401	9398400	4000	*	active_TSS_gene
chrV	9404201	9414200	10000	*	quiescent
chrV	9428201	9435000	6800	*	PC_repr
chrV	9459601	9464000	4400	*	quiescent
chrV	9464401	9468400	4000	*	quiescent
chrV	9472601	9477800	5200	*	quiescent
chrV	9479001	9483800	4800	*	PC_repr
chrV	9483801	9490600	6800	*	quiescent
chrV	9537401	9542000	4600	*	active_transcr
chrV	9543201	9549200	6000	*	active_TSS_gene
chrV	9562201	9570000	7800	*	quiescent
chrV	9574401	9578800	4400	*	quiescent
chrV	9590001	9595000	5000	*	quiescent
chrV	9595801	9601200	5400	*	quiescent
chrV	9620801	9625600	4800	*	PC_repr
chrV	9662601	9667000	4400	*	quiescent
chrV	9719401	9723600	4200	*	quiescent
chrV	9733801	9739200	5400	*	quiescent
chrV	9741801	9746000	4200	*	quiescent
chrV	9749001	9752200	3200	*	quiescent
chrV	9774401	9780400	6000	*	active_transcr
chrV	9786001	9789800	3800	*	active_TSS_gene
chrV	9796201	9799400	3200	*	PC_repr
chrV	9818801	9828200	9400	*	PC_repr
chrV	9828201	9832800	4600	*	quiescent
chrV	9842801	9846600	3800	*	quiescent
chrV	9848201	9853400	5200	*	active_transcr
chrV	9870601	9874000	3400	*	quiescent
chrV	9890401	9893800	3400	*	quiescent
chrV	9894201	9902000	7800	*	quiescent
chrV	9906801	9914600	7800	*	quiescent
chrV	9914801	9918600	3800	*	quiescent
chrV	9937801	9942400	4600	*	PC_repr
chrV	9959601	9963800	4200	*	quiescent
chrV	9965201	9969000	3800	*	quiescent
chrV	9981201	9987400	6200	*	active_TSS_gene
chrV	9993201	9996600	3400	*	quiescent
chrV	9998401	10002800	4400	*	quiescent
chrV	10019801	10023200	3400	*	active_TSS_gene
chrV	10076601	10080800	4200	*	quiescent
chrV	10084601	10087800	3200	*	quiescent
chrV	10091201	10095800	4600	*	quiescent
chrV	10110401	10114800	4400	*	quiescent
chrV	10145001	10150400	5400	*	quiescent
chrV	10150601	10153800	3200	*	quiescent
chrV	10154001	10159600	5600	*	quiescent
chrV	10161001	10164600	3600	*	quiescent
chrV	10185601	10189600	4000	*	quiescent
chrV	10202001	10207400	5400	*	active_TSS_gene
chrV	10224801	10228200	3400	*	quiescent
chrV	10232001	10235600	3600	*	quiescent
chrV	10242601	10246000	3400	*	quiescent
chrV	10257201	10261600	4400	*	quiescent
chrV	10278201	10281400	3200	*	active_TSS
chrV	10294801	10300200	5400	*	quiescent
chrV	10305401	10308800	3400	*	quiescent
chrV	10315601	10319000	3400	*	active_transcr
chrV	10380401	10383800	3400	*	PC_repr
chrV	10386001	10389800	3800	*	quiescent
chrV	10405401	10409800	4400	*	quiescent
chrV	10421001	10424400	3400	*	PC_repr
chrV	10426201	10429600	3400	*	quiescent
chrV	10482401	10485600	3200	*	quiescent
chrV	10499401	10504000	4600	*	quiescent
chrV	10526401	10529800	3400	*	quiescent
chrV	10558001	10561400	3400	*	quiescent
chrV	10562001	10566200	4200	*	quiescent
chrV	10566201	10571000	4800	*	active_transcr
chrV	10575201	10578400	3200	*	active_transcr
chrV	10593001	10597400	4400	*	quiescent
chrV	10611201	10616000	4800	*	PC_repr
chrV	10644401	10649600	5200	*	PC_repr
chrV	10655001	10658200	3200	*	quiescent
chrV	10716801	10720400	3600	*	primed_TSS
chrV	10759401	10763000	3600	*	quiescent
chrV	10777001	10780600	3600	*	quiescent
chrV	10783001	10786800	3800	*	quiescent
chrV	10787401	10795000	7600	*	PC_repr
chrV	10825201	10831600	6400	*	quiescent
chrV	10834801	10845000	10200	*	quiescent
chrV	10845201	10853200	8000	*	quiescent
chrV	10855001	10859000	4000	*	Het_1
chrV	10893801	10897200	3400	*	active_TSS_gene
chrV	10920801	10924600	3800	*	quiescent
chrV	10944001	10947800	3800	*	quiescent
chrV	10958401	10965600	7200	*	active_TSS_gene
chrV	10971401	10976600	5200	*	PC_repr
chrV	10983601	10988200	4600	*	PC_repr
chrV	11015801	11019400	3600	*	inactive_2
chrV	11029801	11036200	6400	*	quiescent
chrV	11040001	11045200	5200	*	quiescent
chrV	11051001	11055800	4800	*	quiescent
chrV	11073201	11078400	5200	*	active_TSS_gene
chrV	11100401	11104800	4400	*	quiescent
chrV	11110201	11113400	3200	*	active_TSS_gene
chrV	11120201	11125200	5000	*	active_TSS_gene
chrV	11149401	11153200	3800	*	quiescent
chrV	11199601	11204400	4800	*	quiescent
chrV	11210601	11213800	3200	*	inactive_2
chrV	11232001	11235600	3600	*	quiescent
chrV	11254601	11258200	3600	*	quiescent
chrV	11271401	11277200	5800	*	PC_repr
chrV	11288201	11292600	4400	*	quiescent
chrV	11295001	11298400	3400	*	inactive_2
chrV	11347201	11352000	4800	*	quiescent
chrV	11390601	11393800	3200	*	quiescent
chrV	11393801	11397000	3200	*	PC_repr
chrV	11407601	11413000	5400	*	quiescent
chrV	11420601	11423800	3200	*	quiescent
chrV	11434201	11445400	11200	*	quiescent
chrV	11445601	11448800	3200	*	quiescent
chrV	11454401	11460200	5800	*	quiescent
chrV	11467201	11474600	7400	*	quiescent
chrV	11474801	11480600	5800	*	Het_1
chrV	11488201	11492400	4200	*	Het_1
chrV	11496001	11500400	4400	*	quiescent
chrV	11505201	11509200	4000	*	active_TSS_gene
chrV	11525601	11528800	3200	*	quiescent
chrV	11533201	11536600	3400	*	active_TSS
chrV	11559001	11562200	3200	*	quiescent
chrV	11593601	11596800	3200	*	quiescent
chrV	11617201	11621200	4000	*	quiescent
chrV	11621801	11628200	6400	*	quiescent
chrV	11630601	11633800	3200	*	quiescent
chrV	11701401	11705400	4000	*	PC_repr
chrV	11724001	11731000	7000	*	quiescent
chrV	11737801	11742600	4800	*	quiescent
chrV	11744801	11748400	3600	*	quiescent
chrV	11818001	11823200	5200	*	active_TSS_gene
chrV	11831001	11836000	5000	*	quiescent
chrV	11845801	11850600	4800	*	active_transcr
chrV	11863401	11867800	4400	*	quiescent
chrV	11890001	11893200	3200	*	quiescent
chrV	11905201	11908600	3400	*	active_transcr
chrV	11967001	11971200	4200	*	inactive_2
chrV	11990601	11993800	3200	*	active_TSS_gene
chrV	11996001	11999800	3800	*	quiescent
chrV	12021001	12024600	3600	*	Euchrom_1
chrV	12068001	12072200	4200	*	quiescent
chrV	12072601	12077200	4600	*	quiescent
chrV	12119401	12124600	5200	*	quiescent
chrV	12130401	12134200	3800	*	quiescent
chrV	12141201	12145600	4400	*	quiescent
chrV	12152201	12155400	3200	*	quiescent
chrV	12170401	12174200	3800	*	quiescent
chrV	12174401	12179200	4800	*	quiescent
chrV	12215801	12219200	3400	*	quiescent
chrV	12223001	12227000	4000	*	quiescent
chrV	12272401	12275800	3400	*	active_transcr
chrV	12307801	12312200	4400	*	quiescent
chrV	12321201	12324400	3200	*	quiescent
chrV	12386201	12389600	3400	*	quiescent
chrV	12424801	12429000	4200	*	quiescent
chrV	12429201	12439600	10400	*	quiescent
chrV	12444201	12447400	3200	*	quiescent
chrV	12486801	12490000	3200	*	inactive_2
chrV	12506401	12509800	3400	*	quiescent
chrV	12514801	12524000	9200	*	quiescent
chrV	12540401	12547000	6600	*	quiescent
chrV	12562001	12565600	3600	*	active_transcr
chrV	12566201	12571400	5200	*	quiescent
chrV	12591001	12596600	5600	*	active_transcr
chrV	12673601	12677000	3400	*	quiescent
chrV	12681601	12685800	4200	*	quiescent
chrV	12703001	12706400	3400	*	active_transcr
chrV	12708201	12711600	3400	*	quiescent
chrV	12711801	12715400	3600	*	quiescent
chrV	12715601	12720000	4400	*	quiescent
chrV	12781201	12785200	4000	*	quiescent
chrV	12792401	12795600	3200	*	quiescent
chrV	12801801	12811200	9400	*	quiescent
chrV	12820001	12825000	5000	*	quiescent
chrV	12825201	12829400	4200	*	quiescent
chrV	12837001	12840200	3200	*	quiescent
chrV	12840401	12843800	3400	*	quiescent
chrV	12850201	12855000	4800	*	quiescent
chrV	12856001	12860400	4400	*	quiescent
chrV	12871201	12878200	7000	*	quiescent
chrV	12883801	12892800	9000	*	quiescent
chrV	12893001	12896400	3400	*	quiescent
chrV	12903001	12908800	5800	*	quiescent
chrV	12914001	12919000	5000	*	PC_repr
chrV	12940801	12945000	4200	*	quiescent
chrV	12955801	12959200	3400	*	Het_1
chrV	12982601	12987800	5200	*	quiescent
chrV	12988001	12991400	3400	*	quiescent
chrV	13000601	13004000	3400	*	active_TSS_gene
chrV	13035201	13038600	3400	*	quiescent
chrV	13043001	13046200	3200	*	active_TSS_gene
chrV	13059401	13065200	5800	*	Het_1
chrV	13072401	13076000	3600	*	quiescent
chrV	13086001	13090400	4400	*	active_TSS_gene
chrV	13105401	13111600	6200	*	quiescent
chrV	13126401	13131200	4800	*	active_TSS_gene
chrV	13139201	13142600	3400	*	quiescent
chrV	13156001	13161800	5800	*	Het_1
chrV	13165001	13168600	3600	*	Euchrom_1
chrV	13187601	13191600	4000	*	quiescent
chrV	13194801	13198400	3600	*	quiescent
chrV	13205601	13209400	3800	*	quiescent
chrV	13212801	13218800	6000	*	quiescent
chrV	13218801	13223600	4800	*	PC_repr
chrV	13224401	13229600	5200	*	PC_repr
chrV	13231601	13236200	4600	*	quiescent
chrV	13243401	13249000	5600	*	quiescent
chrV	13250001	13253200	3200	*	quiescent
chrV	13270601	13277000	6400	*	quiescent
chrV	13277201	13282800	5600	*	quiescent
chrV	13291201	13294400	3200	*	quiescent
chrV	13300401	13306200	5800	*	quiescent
chrV	13324401	13329800	5400	*	quiescent
chrV	13416001	13419200	3200	*	quiescent
chrV	13421201	13424600	3400	*	inactive_2
chrV	13433001	13436600	3600	*	active_transcr
chrV	13446801	13450000	3200	*	quiescent
chrV	13451201	13454400	3200	*	quiescent
chrV	13491201	13496400	5200	*	active_transcr
chrV	13503401	13506600	3200	*	quiescent
chrV	13520001	13524400	4400	*	PC_repr
chrV	13532601	13538200	5600	*	PC_repr
chrV	13543801	13549400	5600	*	quiescent
chrV	13570401	13574800	4400	*	quiescent
chrV	13617201	13620800	3600	*	quiescent
chrV	13632001	13635400	3400	*	quiescent
chrV	13652201	13655800	3600	*	active_TSS_gene
chrV	13698001	13701800	3800	*	PC_repr
chrV	13720601	13729600	9000	*	PC_repr
chrV	13815601	13818800	3200	*	quiescent
chrV	13836001	13839600	3600	*	quiescent
chrV	13859001	13862400	3400	*	quiescent
chrV	13867001	13870400	3400	*	quiescent
chrV	13914801	13918200	3400	*	PC_repr
chrV	13929601	13933000	3400	*	quiescent
chrV	13960801	13965000	4200	*	active_TSS_gene
chrV	13967001	13971600	4600	*	quiescent
chrV	13972801	13977400	4600	*	quiescent
chrV	13994201	14001000	6800	*	active_transcr
chrV	14008201	14012200	4000	*	active_TSS_gene
chrV	14033801	14037400	3600	*	active_transcr
chrV	14040801	14046000	5200	*	quiescent
chrV	14048001	14053200	5200	*	quiescent
chrV	14063201	14066400	3200	*	PC_repr
chrV	14068601	14071800	3200	*	PC_repr
chrV	14073601	14082800	9200	*	PC_repr
chrV	14085201	14088400	3200	*	quiescent
chrV	14094201	14099000	4800	*	quiescent
chrV	14106401	14110000	3600	*	PC_repr
chrV	14157001	14160200	3200	*	inactive_2
chrV	14187601	14192400	4800	*	active_transcr
chrV	14202601	14206000	3400	*	Het_1
chrV	14208801	14212200	3400	*	quiescent
chrV	14224601	14228000	3400	*	quiescent
chrV	14237001	14240200	3200	*	PC_repr
chrV	14241401	14245000	3600	*	quiescent
chrV	14246401	14252000	5600	*	PC_repr
chrV	14260801	14265600	4800	*	PC_repr
chrV	14269201	14272600	3400	*	PC_repr
chrV	14282201	14287600	5400	*	PC_repr
chrV	14287801	14292800	5000	*	PC_repr
chrV	14309201	14312800	3600	*	PC_repr
chrV	14328601	14333400	4800	*	quiescent
chrV	14337201	14341200	4000	*	quiescent
chrV	14357601	14362200	4600	*	Het_1
chrV	14400801	14404200	3400	*	quiescent
chrV	14404601	14408200	3600	*	quiescent
chrV	14415601	14425200	9600	*	active_TSS_gene
chrV	14444601	14450400	5800	*	active_TSS_gene
chrV	14481801	14486400	4600	*	quiescent
chrV	14492601	14496000	3400	*	inactive_2
chrV	14522401	14526600	4200	*	active_TSS_gene
chrV	14574401	14581200	6800	*	quiescent
chrV	14588401	14592600	4200	*	PC_repr
chrV	14610801	14614200	3400	*	active_TSS_gene
chrV	14625801	14630400	4600	*	quiescent
chrV	14637601	14640800	3200	*	quiescent
chrV	14685801	14689200	3400	*	active_TSS_gene
chrV	14703801	14707200	3400	*	active_transcr
chrV	14737201	14743400	6200	*	PC_repr
chrV	14760801	14765600	4800	*	Het_2
chrV	14828801	14832200	3400	*	active_TSS_gene
chrV	14866201	14869400	3200	*	PC_repr
chrV	14870801	14874400	3600	*	PC_repr
chrV	14876801	14884400	7600	*	quiescent
chrV	14885001	14890800	5800	*	quiescent
chrV	14927001	14933800	6800	*	quiescent
chrV	14934801	14941600	6800	*	quiescent
chrV	14943601	14953400	9800	*	PC_repr
chrV	14968601	14974600	6000	*	PC_repr
chrV	14995201	14998800	3600	*	quiescent
chrV	15030201	15035200	5000	*	PC_repr
chrV	15061201	15064400	3200	*	active_transcr
chrV	15069001	15072800	3800	*	active_TSS_gene
chrV	15082601	15086400	3800	*	active_TSS_gene
chrV	15109801	15113000	3200	*	PC_repr
chrV	15119001	15123200	4200	*	quiescent
chrV	15155601	15159200	3600	*	quiescent
chrV	15171401	15175800	4400	*	quiescent
chrV	15176001	15180400	4400	*	PC_repr
chrV	15197001	15200400	3400	*	PC_repr
chrV	15200401	15205000	4600	*	quiescent
chrV	15206201	15212400	6200	*	quiescent
chrV	15233401	15239400	6000	*	quiescent
chrV	15255001	15259400	4400	*	PC_repr
chrV	15263201	15266600	3400	*	PC_repr
chrV	15266801	15274200	7400	*	PC_repr
chrV	15310801	15314400	3600	*	PC_repr
chrV	15323001	15326600	3600	*	PC_repr
chrV	15336801	15343600	6800	*	PC_repr
chrV	15344601	15348600	4000	*	PC_repr
chrV	15350001	15355800	5800	*	quiescent
chrV	15366001	15376400	10400	*	PC_repr
chrV	15389401	15392600	3200	*	quiescent
chrV	15401801	15405200	3400	*	PC_repr
chrV	15407001	15410800	3800	*	PC_repr
chrV	15415001	15422600	7600	*	PC_repr
chrV	15438401	15448400	10000	*	PC_repr
chrV	15459601	15463600	4000	*	Het_2
chrV	15469601	15473200	3600	*	quiescent
chrV	15479201	15484000	4800	*	Het_1
chrV	15515801	15520600	4800	*	Het_1
chrV	15550601	15554800	4200	*	Het_1
chrV	15573801	15577400	3600	*	active_transcr
chrV	15590601	15594400	3800	*	Het_2
chrV	15614201	15617800	3600	*	Het_2
chrV	15630201	15635000	4800	*	PC_repr
chrV	15641401	15646200	4800	*	PC_repr
chrV	15652601	15657400	4800	*	active_transcr
chrV	15677801	15681400	3600	*	PC_repr
chrV	15681401	15684600	3200	*	quiescent
chrV	15697801	15701800	4000	*	PC_repr
chrV	15712401	15716800	4400	*	PC_repr
chrV	15720401	15725600	5200	*	PC_repr
chrV	15729001	15732200	3200	*	Het_2
chrV	15760601	15765400	4800	*	active_transcr
chrV	15775001	15778600	3600	*	PC_repr
chrV	15807201	15813800	6600	*	PC_repr
chrV	15823201	15826800	3600	*	PC_repr
chrV	15829201	15834800	5600	*	PC_repr
chrV	15854801	15858200	3400	*	PC_repr
chrV	15858401	15862800	4400	*	PC_repr
chrV	15888801	15892200	3400	*	quiescent
chrV	15893401	15896600	3200	*	PC_repr
chrV	15914001	15917800	3800	*	Het_2
chrV	15930201	15939400	9200	*	PC_repr
chrV	15960801	15966800	6000	*	PC_repr
chrV	15973801	15977000	3200	*	PC_repr
chrV	15983401	15987200	3800	*	Het_2
chrV	16043001	16046400	3400	*	quiescent
chrV	16051201	16057600	6400	*	PC_repr
chrV	16060401	16063600	3200	*	PC_repr
chrV	16065401	16069000	3600	*	quiescent
chrV	16112601	16117800	5200	*	PC_repr
chrV	16146201	16149600	3400	*	PC_repr
chrV	16151201	16155800	4600	*	PC_repr
chrV	16158001	16161200	3200	*	quiescent
chrV	16163601	16174200	10600	*	PC_repr
chrV	16194601	16202000	7400	*	PC_repr
chrV	16204801	16213400	8600	*	PC_repr
chrV	16239601	16244600	5000	*	PC_repr
chrV	16245001	16248600	3600	*	PC_repr
chrV	16248601	16253200	4600	*	Het_2
chrV	16261801	16265800	4000	*	PC_repr
chrV	16265801	16269600	3800	*	quiescent
chrV	16288601	16294400	5800	*	PC_repr
chrV	16298401	16303200	4800	*	quiescent
chrV	16312001	16315600	3600	*	PC_repr
chrV	16318001	16323800	5800	*	PC_repr
chrV	16327401	16330800	3400	*	PC_repr
chrV	16358001	16366800	8800	*	active_transcr
chrV	16410001	16414200	4200	*	PC_repr
chrV	16489201	16493800	4600	*	PC_repr
chrV	16526801	16530200	3400	*	Het_2
chrV	16530601	16537400	6800	*	Het_2
chrV	16539201	16543800	4600	*	active_transcr
chrV	16577001	16583000	6000	*	PC_repr
chrV	16614201	16622000	7800	*	Het_1
chrV	16649401	16656000	6600	*	quiescent
chrV	16660201	16666000	5800	*	quiescent
chrV	16699601	16704400	4800	*	Het_2
chrV	16735801	16739200	3400	*	Het_2
chrV	16751401	16756600	5200	*	Het_1
chrV	16765601	16770000	4400	*	Euchrom_1
chrV	16770001	16780800	10800	*	Het_1
chrV	16782401	16786200	3800	*	Het_1
chrV	16797001	16806600	9600	*	active_transcr
chrV	16822001	16826200	4200	*	PC_repr
chrV	16837001	16840200	3200	*	Het_2
chrV	16854601	16861600	7000	*	Het_2
chrV	16865601	16869800	4200	*	Het_2
chrV	16899601	16903800	4200	*	Het_2
chrV	16910201	16917000	6800	*	Het_1
chrV	16917001	16921200	4200	*	Euchrom_1
chrV	16939601	16942800	3200	*	quiescent
chrV	16944401	16947600	3200	*	quiescent
chrV	16959001	16965200	6200	*	active_transcr
chrV	16979601	16986000	6400	*	Het_1
chrV	17004201	17010000	5800	*	Het_2
chrV	17012201	17016400	4200	*	Het_2
chrV	17018401	17022800	4400	*	Het_2
chrV	17047001	17051000	4000	*	Het_2
chrV	17051401	17065200	13800	*	Het_2
chrV	17068401	17072800	4400	*	Het_2
chrV	17083801	17087000	3200	*	Het_1
chrV	17105401	17110800	5400	*	Het_2
chrV	17123201	17126600	3400	*	quiescent
chrV	17132201	17144600	12400	*	Het_2
chrV	17146401	17150800	4400	*	Het_2
chrV	17156001	17159600	3600	*	Het_2
chrV	17178401	17184800	6400	*	Het_2
chrV	17185201	17188800	3600	*	Het_2
chrV	17203001	17207000	4000	*	Het_2
chrV	17247201	17253600	6400	*	Het_2
chrV	17278601	17282400	3800	*	Het_2
chrV	17323001	17331200	8200	*	Het_2
chrV	17361601	17369200	7600	*	Het_2
chrV	17369801	17374800	5000	*	Het_2
chrV	17380001	17383400	3400	*	Het_2
chrV	17387401	17394600	7200	*	PC_repr
chrV	17409801	17414400	4600	*	Het_2
chrV	17416601	17420400	3800	*	Het_2
chrV	17422801	17430600	7800	*	Het_2
chrV	17444401	17449400	5000	*	Het_2
chrV	17451601	17456400	4800	*	Het_2
chrV	17464401	17468400	4000	*	Het_2
chrV	17469201	17472400	3200	*	Het_2
chrV	17485601	17492800	7200	*	Het_2
chrV	17499401	17503200	3800	*	Het_2
chrV	17521201	17525800	4600	*	Het_2
chrV	17547601	17556000	8400	*	Het_2
chrV	17564401	17572800	8400	*	Het_2
chrV	17573201	17580800	7600	*	Het_2
chrV	17588201	17591800	3600	*	Het_2
chrV	17592401	17600800	8400	*	Het_2
chrV	17637401	17642200	4800	*	Het_2
chrV	17653601	17658200	4600	*	Euchrom_1
chrV	17659601	17667600	8000	*	Het_2
chrV	17670801	17678400	7600	*	Het_2
chrV	17694801	17700600	5800	*	Het_2
chrV	17708601	17712800	4200	*	Het_2
chrV	17715601	17719000	3400	*	PC_repr
chrV	17724801	17730400	5600	*	Het_2
chrV	17730401	17733600	3200	*	PC_repr
chrV	17742601	17746000	3400	*	Het_2
chrV	17751801	17755800	4000	*	PC_repr
chrV	17757601	17762800	5200	*	Het_2
chrV	17763401	17766600	3200	*	Het_2
chrV	17767001	17770200	3200	*	Het_2
chrV	17779201	17789400	10200	*	PC_repr
chrV	17789401	17799400	10000	*	Het_2
chrV	17800001	17803800	3800	*	Het_2
chrV	17814601	17817800	3200	*	Het_2
chrV	17834601	17840200	5600	*	Het_2
chrV	17846001	17855800	9800	*	active_transcr
chrV	17861601	17866400	4800	*	active_transcr
chrV	17873001	17876200	3200	*	Euchrom_1
chrV	17876201	17879400	3200	*	active_transcr
chrV	17885201	17888600	3400	*	PC_repr
chrV	17926401	17930400	4000	*	Euchrom_1
chrV	17940601	17946400	5800	*	Euchrom_1
chrV	17962801	17967200	4400	*	active_transcr
chrV	17974201	17977400	3200	*	active_transcr
chrV	17996801	18003800	7000	*	Het_1
chrV	18022601	18026000	3400	*	active_transcr
chrV	18026201	18030600	4400	*	active_transcr
chrV	18038601	18043600	5000	*	active_transcr
chrV	18048001	18055800	7800	*	quiescent
chrV	18056001	18064200	8200	*	quiescent
chrV	18066601	18070400	3800	*	Het_1
chrV	18071601	18078400	6800	*	active_transcr
chrV	18087801	18093000	5200	*	active_transcr
chrV	18106401	18109600	3200	*	active_transcr
chrV	18110001	18114400	4400	*	active_transcr
chrV	18115201	18118800	3600	*	Het_1
chrV	18118801	18122800	4000	*	Het_2
chrV	18125601	18129800	4200	*	Euchrom_1
chrV	18138201	18144600	6400	*	Het_2
chrV	18156401	18160600	4200	*	Het_2
chrV	18161001	18164400	3400	*	Het_2
chrV	18186001	18195400	9400	*	Het_2
chrV	18210601	18213800	3200	*	Het_2
chrV	18258201	18266400	8200	*	Het_2
chrV	18266801	18273400	6600	*	Het_2
chrV	18293601	18297000	3400	*	quiescent
chrV	18302801	18306200	3400	*	quiescent
chrV	18320201	18323400	3200	*	Het_2
chrV	18325401	18330000	4600	*	Het_2
chrV	18336001	18339200	3200	*	PC_repr
chrV	18358801	18363200	4400	*	PC_repr
chrV	18370201	18380000	9800	*	PC_repr
chrV	18389401	18392600	3200	*	Het_2
chrV	18401401	18406000	4600	*	Het_2
chrV	18408601	18412200	3600	*	Het_2
chrV	18414001	18419800	5800	*	Het_2
chrV	18423801	18427600	3800	*	Het_2
chrV	18435001	18442400	7400	*	Het_2
chrV	18443801	18447400	3600	*	Het_2
chrV	18447801	18455800	8000	*	Het_2
chrV	18461001	18465600	4600	*	PC_repr
chrV	18474401	18480400	6000	*	Het_2
chrV	18480401	18485000	4600	*	PC_repr
chrV	18485201	18490000	4800	*	PC_repr
chrV	18493201	18507200	14000	*	PC_repr
chrV	18507601	18511800	4200	*	PC_repr
chrV	18514801	18520200	5400	*	PC_repr
chrV	18521001	18525600	4600	*	PC_repr
chrV	18549801	18556000	6200	*	PC_repr
chrV	18557801	18562400	4600	*	PC_repr
chrV	18578401	18584200	5800	*	PC_repr
chrV	18590001	18594600	4600	*	PC_repr
chrV	18601001	18605000	4000	*	PC_repr
chrV	18605201	18609400	4200	*	PC_repr
chrV	18619601	18629600	10000	*	PC_repr
chrV	18639601	18645200	5600	*	PC_repr
chrV	18651001	18664200	13200	*	Het_2
chrV	18664201	18671200	7000	*	PC_repr
chrV	18679601	18684000	4400	*	quiescent
chrV	18728601	18734600	6000	*	Het_2
chrV	18745801	18755200	9400	*	Het_2
chrV	18766601	18778000	11400	*	Het_2
chrV	18784201	18790200	6000	*	PC_repr
chrV	18798001	18804400	6400	*	PC_repr
chrV	18805201	18808600	3400	*	PC_repr
chrV	18814601	18818400	3800	*	Het_2
chrV	18819001	18828800	9800	*	PC_repr
chrV	18829001	18840800	11800	*	PC_repr
chrV	18855201	18862400	7200	*	active_transcr
chrV	18883601	18887400	3800	*	active_transcr
chrV	18902001	18909800	7800	*	PC_repr
chrV	18914401	18931600	17200	*	PC_repr
chrV	18934801	18940600	5800	*	PC_repr
chrV	18954601	18958000	3400	*	quiescent
chrV	18963401	18966800	3400	*	Euchrom_1
chrV	18970201	18973600	3400	*	quiescent
chrV	18974201	18979200	5000	*	quiescent
chrV	18984001	18987600	3600	*	active_transcr
chrV	18998401	19002600	4200	*	active_TSS_gene
chrV	19002601	19007200	4600	*	active_transcr
chrV	19009201	19013400	4200	*	PC_repr
chrV	19015401	19020200	4800	*	Het_2
chrV	19021801	19029200	7400	*	PC_repr
chrV	19054201	19060800	6600	*	PC_repr
chrV	19067601	19072200	4600	*	Het_2
chrV	19074001	19077600	3600	*	PC_repr
chrV	19087401	19092000	4600	*	PC_repr
chrV	19099201	19108400	9200	*	active_transcr
chrV	19111801	19115000	3200	*	active_transcr
chrV	19132201	19136000	3800	*	quiescent
chrV	19149001	19174800	25800	*	PC_repr
chrV	19175201	19184600	9400	*	PC_repr
chrV	19184601	19188800	4200	*	quiescent
chrV	19201201	19204800	3600	*	Het_2
chrV	19228201	19238800	10600	*	Het_2
chrV	19270401	19281600	11200	*	Het_2
chrV	19297401	19305000	7600	*	Het_2
chrV	19306001	19313800	7800	*	Het_2
chrV	19339001	19343400	4400	*	PC_repr
chrV	19345201	19352600	7400	*	PC_repr
chrV	19357801	19361000	3200	*	PC_repr
chrV	19364201	19369400	5200	*	quiescent
chrV	19371601	19375000	3400	*	Het_2
chrV	19375001	19379800	4800	*	PC_repr
chrV	19382401	19394800	12400	*	PC_repr
chrV	19423601	19426800	3200	*	Het_2
chrV	19470401	19474400	4000	*	PC_repr
chrV	19508801	19518600	9800	*	Het_2
chrV	19529801	19534600	4800	*	quiescent
chrV	19539201	19542600	3400	*	PC_repr
chrV	19555801	19565000	9200	*	PC_repr
chrV	19570201	19575800	5600	*	PC_repr
chrV	19577201	19582600	5400	*	PC_repr
chrV	19591401	19594800	3400	*	PC_repr
chrV	19595401	19598600	3200	*	PC_repr
chrV	19599001	19602600	3600	*	PC_repr
chrV	19602601	19606800	4200	*	Het_2
chrV	19612201	19616200	4000	*	PC_repr
chrV	19623601	19628400	4800	*	PC_repr
chrV	19645801	19649400	3600	*	Het_1
chrV	19656401	19669800	13400	*	PC_repr
chrV	19679801	19683200	3400	*	Euchrom_1
chrV	19700401	19704000	3600	*	active_transcr
chrV	19714201	19718200	4000	*	Het_2
chrV	19718201	19724800	6600	*	PC_repr
chrV	19739001	19742600	3600	*	PC_repr
chrV	19749001	19753400	4400	*	Het_2
chrV	19779201	19785000	5800	*	Het_2
chrV	19785601	19795000	9400	*	Het_2
chrV	19803401	19806600	3200	*	PC_repr
chrV	19816201	19820000	3800	*	PC_repr
chrV	19826401	19830400	4000	*	Het_2
chrV	19852801	19856200	3400	*	PC_repr
chrV	19905001	19909000	4000	*	active_transcr
chrV	19909401	19913800	4400	*	active_transcr
chrV	19937001	19941000	4000	*	Het_1
chrV	19942601	19947200	4600	*	active_transcr
chrV	19953001	19956800	3800	*	Euchrom_1
chrV	19979001	19983600	4600	*	Het_2
chrV	20013201	20018200	5000	*	PC_repr
chrV	20027401	20041200	13800	*	PC_repr
chrV	20045801	20058800	13000	*	PC_repr
chrV	20061801	20067600	5800	*	PC_repr
chrV	20087801	20091800	4000	*	active_TSS_gene
chrV	20095401	20102000	6600	*	active_transcr
chrV	20108201	20111400	3200	*	PC_repr
chrV	20116201	20126600	10400	*	PC_repr
chrV	20127001	20138600	11600	*	PC_repr
chrV	20139001	20143000	4000	*	PC_repr
chrV	20167801	20171600	3800	*	PC_repr
chrV	20213001	20226400	13400	*	PC_repr
chrV	20231201	20234600	3400	*	quiescent
chrV	20234801	20241400	6600	*	active_transcr
chrV	20242001	20247200	5200	*	active_transcr
chrV	20254801	20258800	4000	*	Euchrom_1
chrV	20266001	20273200	7200	*	active_TSS_gene
chrV	20278401	20285600	7200	*	PC_repr
chrV	20285801	20290800	5000	*	PC_repr
chrV	20294401	20298800	4400	*	PC_repr
chrV	20300201	20306400	6200	*	Het_2
chrV	20317201	20324600	7400	*	Het_2
chrV	20324601	20331000	6400	*	PC_repr
chrV	20331601	20342600	11000	*	PC_repr
chrV	20353201	20357000	3800	*	PC_repr
chrV	20357001	20362000	5000	*	Het_2
chrV	20364001	20367200	3200	*	Het_2
chrV	20370201	20374400	4200	*	PC_repr
chrV	20396801	20400200	3400	*	active_transcr
chrV	20401601	20408600	7000	*	active_transcr
chrV	20425401	20428800	3400	*	active_transcr
chrV	20434401	20438000	3600	*	PC_repr
chrV	20440201	20446400	6200	*	Het_2
chrV	20461001	20464400	3400	*	Het_1
chrV	20467601	20471000	3400	*	Het_2
chrV	20505801	20510200	4400	*	Het_2
chrV	20510201	20513400	3200	*	PC_repr
chrV	20520001	20523400	3400	*	Het_1
chrV	20600201	20605800	5600	*	Het_2
chrV	20610401	20617200	6800	*	Het_2
chrV	20622601	20626800	4200	*	Het_2
chrV	20650601	20655000	4400	*	PC_repr
chrV	20666201	20669800	3600	*	Het_2
chrV	20670201	20678200	8000	*	Het_2
chrV	20693601	20699000	5400	*	Het_1
chrV	20700001	20703400	3400	*	active_transcr
chrV	20709801	20714200	4400	*	primed_TSS
chrV	20807001	20814200	7200	*	inactive_2
chrV	20828401	20831600	3200	*	Het_1
chrV	20833801	20837600	3800	*	Euchrom_2
chrV	20838401	20844800	6400	*	Euchrom_2
chrV	20844801	20848200	3400	*	active_TSS_gene
chrV	20859801	20863000	3200	*	inactive_2
chrV	20871001	20879200	8200	*	inactive_2
chrV	20899001	20903000	4000	*	inactive_2
chrX	401	5000	4600	*	quiescent
chrX	23601	27400	3800	*	Euchrom_1
chrX	42801	46800	4000	*	Euchrom_1
chrX	99401	103000	3600	*	active_transcr
chrX	110601	114200	3600	*	PC_repr
chrX	121601	125000	3400	*	Het_2
chrX	129201	133400	4200	*	Het_2
chrX	138601	142200	3600	*	Het_2
chrX	153601	161800	8200	*	Euchrom_1
chrX	192201	195600	3400	*	Euchrom_1
chrX	200001	207600	7600	*	Euchrom_1
chrX	207601	210800	3200	*	Het_1
chrX	225801	234800	9000	*	quiescent
chrX	235401	244400	9000	*	quiescent
chrX	263601	268400	4800	*	Het_2
chrX	298801	303000	4200	*	quiescent
chrX	313001	316800	3800	*	quiescent
chrX	333801	337200	3400	*	quiescent
chrX	425201	428400	3200	*	quiescent
chrX	467801	471800	4000	*	quiescent
chrX	518401	522000	3600	*	quiescent
chrX	522601	525800	3200	*	PC_repr
chrX	529401	533400	4000	*	quiescent
chrX	574801	578200	3400	*	quiescent
chrX	609201	612800	3600	*	quiescent
chrX	632201	637800	5600	*	PC_repr
chrX	655601	660600	5000	*	quiescent
chrX	711401	714600	3200	*	inactive_2
chrX	751601	756000	4400	*	quiescent
chrX	784601	788000	3400	*	quiescent
chrX	813401	816600	3200	*	quiescent
chrX	853401	857600	4200	*	quiescent
chrX	1012401	1017200	4800	*	quiescent
chrX	1019401	1022800	3400	*	quiescent
chrX	1059401	1063800	4400	*	quiescent
chrX	1085601	1088800	3200	*	quiescent
chrX	1148601	1152000	3400	*	quiescent
chrX	1174001	1178200	4200	*	PC_repr
chrX	1206801	1210000	3200	*	PC_repr
chrX	1280201	1283800	3600	*	PC_repr
chrX	1285001	1288600	3600	*	PC_repr
chrX	1289001	1293600	4600	*	PC_repr
chrX	1302801	1306000	3200	*	quiescent
chrX	1311601	1314800	3200	*	PC_repr
chrX	1368601	1372600	4000	*	PC_repr
chrX	1407601	1411000	3400	*	Het_2
chrX	1433201	1437000	3800	*	Het_1
chrX	1472801	1476000	3200	*	quiescent
chrX	1480201	1484000	3800	*	Euchrom_1
chrX	1490001	1494000	4000	*	quiescent
chrX	1549201	1554600	5400	*	Het_2
chrX	1562201	1566000	3800	*	Het_2
chrX	1569601	1572800	3200	*	Het_2
chrX	1613001	1617000	4000	*	Het_2
chrX	1633601	1637800	4200	*	Het_2
chrX	1654201	1658000	3800	*	Het_2
chrX	1659801	1669600	9800	*	Het_2
chrX	1670201	1674000	3800	*	Het_2
chrX	1682601	1687200	4600	*	Het_2
chrX	1726201	1731800	5600	*	Het_2
chrX	1747401	1750800	3400	*	quiescent
chrX	1762401	1766200	3800	*	Het_2
chrX	1766601	1778400	11800	*	Het_2
chrX	1781601	1784800	3200	*	Het_1
chrX	1784801	1788800	4000	*	Het_2
chrX	1812001	1816400	4400	*	Het_1
chrX	1820001	1823400	3400	*	Het_1
chrX	1823401	1827400	4000	*	Het_2
chrX	1850001	1853600	3600	*	Euchrom_1
chrX	1855801	1860000	4200	*	Het_1
chrX	1864401	1874000	9600	*	Het_2
chrX	1896401	1899600	3200	*	Het_2
chrX	1902601	1906400	3800	*	Het_2
chrX	1914401	1917600	3200	*	Het_2
chrX	1940601	1948800	8200	*	quiescent
chrX	1952401	1957000	4600	*	quiescent
chrX	1965601	1970000	4400	*	Het_1
chrX	1989401	1993800	4400	*	Het_1
chrX	2054601	2059600	5000	*	inactive_1
chrX	2128001	2133600	5600	*	quiescent
chrX	2141401	2144600	3200	*	quiescent
chrX	2155801	2159200	3400	*	quiescent
chrX	2205201	2208800	3600	*	quiescent
chrX	2208801	2213400	4600	*	Het_1
chrX	2219801	2223400	3600	*	quiescent
chrX	2247201	2257400	10200	*	quiescent
chrX	2258801	2263200	4400	*	quiescent
chrX	2324001	2328000	4000	*	quiescent
chrX	2334001	2337600	3600	*	quiescent
chrX	2364801	2368000	3200	*	quiescent
chrX	2447001	2452400	5400	*	quiescent
chrX	2485201	2488400	3200	*	quiescent
chrX	2498201	2502800	4600	*	quiescent
chrX	2521001	2525000	4000	*	quiescent
chrX	2528001	2531400	3400	*	quiescent
chrX	2560801	2564400	3600	*	quiescent
chrX	2576601	2580200	3600	*	quiescent
chrX	2603001	2606200	3200	*	quiescent
chrX	2614601	2618000	3400	*	quiescent
chrX	2618601	2625200	6600	*	PC_repr
chrX	2642001	2645200	3200	*	PC_repr
chrX	2675401	2680000	4600	*	quiescent
chrX	2728001	2731600	3600	*	PC_repr
chrX	2741401	2745000	3600	*	quiescent
chrX	2757801	2764600	6800	*	PC_repr
chrX	2767601	2772200	4600	*	quiescent
chrX	2798401	2802200	3800	*	quiescent
chrX	2831401	2834600	3200	*	quiescent
chrX	2920601	2926200	5600	*	PC_repr
chrX	2964401	2968800	4400	*	quiescent
chrX	2983801	2988000	4200	*	PC_repr
chrX	2991401	2996000	4600	*	PC_repr
chrX	2999801	3004800	5000	*	PC_repr
chrX	3019801	3026200	6400	*	active_TSS
chrX	3029601	3034000	4400	*	PC_repr
chrX	3080801	3084600	3800	*	quiescent
chrX	3119001	3122200	3200	*	Euchrom_2
chrX	3146801	3152200	5400	*	quiescent
chrX	3301601	3306000	4400	*	quiescent
chrX	3344201	3348200	4000	*	quiescent
chrX	3362201	3365400	3200	*	quiescent
chrX	3370001	3375200	5200	*	quiescent
chrX	3429201	3432800	3600	*	quiescent
chrX	3434401	3438000	3600	*	quiescent
chrX	3542801	3549000	6200	*	quiescent
chrX	3556001	3559800	3800	*	quiescent
chrX	3563401	3567200	3800	*	quiescent
chrX	3567201	3570800	3600	*	PC_repr
chrX	3571801	3576000	4200	*	quiescent
chrX	3581601	3585200	3600	*	quiescent
chrX	3600801	3604200	3400	*	quiescent
chrX	3606401	3610000	3600	*	quiescent
chrX	3630401	3633600	3200	*	PC_repr
chrX	3653601	3657200	3600	*	quiescent
chrX	3700201	3705400	5200	*	PC_repr
chrX	3743401	3747000	3600	*	PC_repr
chrX	3747001	3754600	7600	*	Het_2
chrX	3803401	3807400	4000	*	quiescent
chrX	3824801	3828800	4000	*	active_TSS
chrX	3829601	3837600	8000	*	active_TSS
chrX	3844801	3850000	5200	*	quiescent
chrX	3861201	3864400	3200	*	quiescent
chrX	3884201	3887600	3400	*	quiescent
chrX	3887801	3892600	4800	*	quiescent
chrX	3905001	3909400	4400	*	quiescent
chrX	3936401	3939800	3400	*	quiescent
chrX	3972801	3977400	4600	*	quiescent
chrX	4051201	4054400	3200	*	PC_repr
chrX	4056801	4061000	4200	*	quiescent
chrX	4126201	4129800	3600	*	quiescent
chrX	4185401	4189000	3600	*	inactive_2
chrX	4234001	4238000	4000	*	quiescent
chrX	4300201	4303400	3200	*	active_transcr
chrX	4323201	4328200	5000	*	quiescent
chrX	4329201	4333000	3800	*	quiescent
chrX	4333401	4337600	4200	*	quiescent
chrX	4338001	4342400	4400	*	quiescent
chrX	4345801	4350800	5000	*	quiescent
chrX	4358401	4362000	3600	*	PC_repr
chrX	4362801	4366000	3200	*	quiescent
chrX	4374401	4379200	4800	*	quiescent
chrX	4415601	4419400	3800	*	quiescent
chrX	4423001	4428400	5400	*	quiescent
chrX	4429801	4433400	3600	*	quiescent
chrX	4452201	4455600	3400	*	quiescent
chrX	4474601	4478200	3600	*	quiescent
chrX	4526601	4530400	3800	*	quiescent
chrX	4558401	4564400	6000	*	quiescent
chrX	4565001	4569200	4200	*	PC_repr
chrX	4575201	4579600	4400	*	quiescent
chrX	4629401	4633000	3600	*	quiescent
chrX	4744801	4749200	4400	*	quiescent
chrX	4760401	4765000	4600	*	PC_repr
chrX	4765401	4768800	3400	*	quiescent
chrX	4795201	4798600	3400	*	quiescent
chrX	4838401	4843400	5000	*	Euchrom_1
chrX	4853001	4856800	3800	*	quiescent
chrX	4864401	4868000	3600	*	quiescent
chrX	4916401	4920400	4000	*	quiescent
chrX	4960201	4964200	4000	*	primed_TSS
chrX	4999201	5002400	3200	*	quiescent
chrX	5030001	5035800	5800	*	quiescent
chrX	5037401	5040600	3200	*	quiescent
chrX	5049001	5056000	7000	*	quiescent
chrX	5089001	5094000	5000	*	quiescent
chrX	5150401	5155200	4800	*	quiescent
chrX	5167801	5171000	3200	*	quiescent
chrX	5171201	5175800	4600	*	quiescent
chrX	5184401	5187800	3400	*	quiescent
chrX	5199801	5203000	3200	*	quiescent
chrX	5230801	5236000	5200	*	quiescent
chrX	5275201	5279200	4000	*	quiescent
chrX	5297601	5304800	7200	*	quiescent
chrX	5323201	5326600	3400	*	quiescent
chrX	5361201	5364800	3600	*	quiescent
chrX	5374201	5378400	4200	*	quiescent
chrX	5389801	5396600	6800	*	quiescent
chrX	5404001	5408200	4200	*	quiescent
chrX	5408401	5411800	3400	*	quiescent
chrX	5415001	5418400	3400	*	Het_2
chrX	5435801	5439000	3200	*	inactive_2
chrX	5484001	5487200	3200	*	quiescent
chrX	5509801	5513000	3200	*	quiescent
chrX	5518001	5522000	4000	*	quiescent
chrX	5526201	5529600	3400	*	PC_repr
chrX	5543401	5548000	4600	*	PC_repr
chrX	5563001	5567000	4000	*	PC_repr
chrX	5567601	5572400	4800	*	quiescent
chrX	5577801	5583600	5800	*	quiescent
chrX	5597801	5603600	5800	*	quiescent
chrX	5605401	5615600	10200	*	quiescent
chrX	5625201	5629400	4200	*	quiescent
chrX	5647601	5653400	5800	*	quiescent
chrX	5687201	5690600	3400	*	quiescent
chrX	5701601	5704800	3200	*	quiescent
chrX	5709601	5712800	3200	*	Het_1
chrX	5717401	5721000	3600	*	quiescent
chrX	5721201	5726200	5000	*	quiescent
chrX	5734401	5737800	3400	*	quiescent
chrX	5739401	5742600	3200	*	quiescent
chrX	5753401	5761600	8200	*	quiescent
chrX	5765201	5770400	5200	*	quiescent
chrX	5786001	5790000	4000	*	quiescent
chrX	5830401	5838000	7600	*	quiescent
chrX	5867201	5870600	3400	*	quiescent
chrX	5879001	5888600	9600	*	PC_repr
chrX	5890401	5902000	11600	*	PC_repr
chrX	5907801	5913000	5200	*	quiescent
chrX	5925201	5928400	3200	*	quiescent
chrX	5936201	5939600	3400	*	quiescent
chrX	5963001	5968000	5000	*	quiescent
chrX	5973401	5976600	3200	*	active_TSS
chrX	5978401	5982800	4400	*	active_TSS
chrX	5989201	5992400	3200	*	quiescent
chrX	6061401	6065200	3800	*	quiescent
chrX	6068801	6073000	4200	*	quiescent
chrX	6077801	6081800	4000	*	quiescent
chrX	6085601	6089200	3600	*	quiescent
chrX	6130001	6133400	3400	*	quiescent
chrX	6138601	6143800	5200	*	quiescent
chrX	6146401	6150600	4200	*	quiescent
chrX	6153201	6156600	3400	*	quiescent
chrX	6160001	6166600	6600	*	PC_repr
chrX	6177201	6180400	3200	*	quiescent
chrX	6182801	6186600	3800	*	quiescent
chrX	6188801	6194400	5600	*	PC_repr
chrX	6215401	6218800	3400	*	quiescent
chrX	6244801	6248200	3400	*	quiescent
chrX	6275001	6279600	4600	*	quiescent
chrX	6312201	6316200	4000	*	PC_repr
chrX	6322601	6331800	9200	*	PC_repr
chrX	6343401	6347000	3600	*	quiescent
chrX	6351001	6358600	7600	*	quiescent
chrX	6360401	6364000	3600	*	quiescent
chrX	6366401	6371200	4800	*	quiescent
chrX	6379201	6383000	3800	*	quiescent
chrX	6387801	6394000	6200	*	quiescent
chrX	6403801	6407600	3800	*	quiescent
chrX	6410801	6421000	10200	*	quiescent
chrX	6435401	6438600	3200	*	quiescent
chrX	6450001	6455000	5000	*	PC_repr
chrX	6455001	6458800	3800	*	quiescent
chrX	6462001	6467000	5000	*	quiescent
chrX	6473001	6476200	3200	*	quiescent
chrX	6480401	6483800	3400	*	quiescent
chrX	6484201	6488800	4600	*	quiescent
chrX	6505801	6509200	3400	*	quiescent
chrX	6527401	6533800	6400	*	quiescent
chrX	6538201	6541400	3200	*	quiescent
chrX	6544201	6549800	5600	*	quiescent
chrX	6557801	6561800	4000	*	quiescent
chrX	6567801	6571200	3400	*	quiescent
chrX	6574801	6582800	8000	*	quiescent
chrX	6583801	6588000	4200	*	quiescent
chrX	6595801	6606200	10400	*	quiescent
chrX	6633601	6637800	4200	*	quiescent
chrX	6664001	6668000	4000	*	active_TSS
chrX	6674201	6677600	3400	*	quiescent
chrX	6682001	6685200	3200	*	quiescent
chrX	6688001	6694600	6600	*	quiescent
chrX	6694601	6698600	4000	*	PC_repr
chrX	6707201	6712400	5200	*	quiescent
chrX	6720801	6725000	4200	*	quiescent
chrX	6744001	6748000	4000	*	active_TSS
chrX	6761801	6766400	4600	*	quiescent
chrX	6775001	6779600	4600	*	quiescent
chrX	6780001	6783600	3600	*	quiescent
chrX	6821601	6824800	3200	*	quiescent
chrX	6853401	6856800	3400	*	quiescent
chrX	6860201	6864000	3800	*	quiescent
chrX	6881601	6889600	8000	*	quiescent
chrX	6891401	6896000	4600	*	PC_repr
chrX	6914401	6919000	4600	*	quiescent
chrX	6924201	6932200	8000	*	quiescent
chrX	6933401	6940800	7400	*	quiescent
chrX	6944801	6949000	4200	*	quiescent
chrX	6956201	6960400	4200	*	quiescent
chrX	6976801	6983200	6400	*	quiescent
chrX	6983601	6987800	4200	*	quiescent
chrX	6992201	6998000	5800	*	PC_repr
chrX	7006001	7012000	6000	*	PC_repr
chrX	7028201	7032000	3800	*	quiescent
chrX	7041801	7046200	4400	*	quiescent
chrX	7059001	7063800	4800	*	quiescent
chrX	7073801	7077400	3600	*	quiescent
chrX	7085801	7089200	3400	*	PC_repr
chrX	7100601	7104000	3400	*	quiescent
chrX	7107801	7113400	5600	*	PC_repr
chrX	7141401	7145000	3600	*	quiescent
chrX	7274801	7278000	3200	*	PC_repr
chrX	7299801	7303000	3200	*	quiescent
chrX	7357801	7361200	3400	*	PC_repr
chrX	7367401	7371000	3600	*	quiescent
chrX	7371201	7378200	7000	*	quiescent
chrX	7380201	7384400	4200	*	quiescent
chrX	7449801	7453800	4000	*	PC_repr
chrX	7496201	7500600	4400	*	Euchrom_2
chrX	7507001	7511400	4400	*	quiescent
chrX	7581401	7585000	3600	*	quiescent
chrX	7589801	7593000	3200	*	Het_1
chrX	7601401	7606000	4600	*	quiescent
chrX	7634601	7638600	4000	*	quiescent
chrX	7642601	7651000	8400	*	quiescent
chrX	7688201	7691800	3600	*	PC_repr
chrX	7713201	7718800	5600	*	quiescent
chrX	7719201	7722800	3600	*	quiescent
chrX	7724401	7727600	3200	*	quiescent
chrX	7727801	7732800	5000	*	Het_2
chrX	7752801	7759200	6400	*	PC_repr
chrX	7774201	7777800	3600	*	Het_1
chrX	7777801	7782000	4200	*	quiescent
chrX	7798001	7801800	3800	*	quiescent
chrX	7819201	7822400	3200	*	quiescent
chrX	7829001	7832200	3200	*	quiescent
chrX	7834201	7840000	5800	*	quiescent
chrX	7841401	7844800	3400	*	PC_repr
chrX	7848601	7854600	6000	*	quiescent
chrX	7877201	7881400	4200	*	quiescent
chrX	7881601	7886000	4400	*	quiescent
chrX	7886601	7890400	3800	*	quiescent
chrX	7899401	7903600	4200	*	quiescent
chrX	7912601	7917400	4800	*	quiescent
chrX	7917601	7921400	3800	*	quiescent
chrX	7926001	7930600	4600	*	quiescent
chrX	7936601	7941000	4400	*	quiescent
chrX	7956801	7961400	4600	*	quiescent
chrX	7992201	7995400	3200	*	quiescent
chrX	8060201	8067000	6800	*	quiescent
chrX	8093001	8096800	3800	*	quiescent
chrX	8097001	8102400	5400	*	quiescent
chrX	8114401	8119600	5200	*	quiescent
chrX	8124401	8128200	3800	*	quiescent
chrX	8142001	8145200	3200	*	quiescent
chrX	8146401	8149600	3200	*	Het_1
chrX	8164201	8168200	4000	*	quiescent
chrX	8172401	8181000	8600	*	quiescent
chrX	8183601	8187800	4200	*	quiescent
chrX	8207001	8210200	3200	*	quiescent
chrX	8225001	8228200	3200	*	quiescent
chrX	8253201	8257600	4400	*	quiescent
chrX	8296401	8299600	3200	*	quiescent
chrX	8311801	8315200	3400	*	quiescent
chrX	8317401	8320600	3200	*	quiescent
chrX	8326601	8332000	5400	*	PC_repr
chrX	8336801	8344400	7600	*	PC_repr
chrX	8346201	8349800	3600	*	quiescent
chrX	8351001	8354400	3400	*	quiescent
chrX	8359001	8363600	4600	*	quiescent
chrX	8411401	8416600	5200	*	quiescent
chrX	8441001	8444600	3600	*	quiescent
chrX	8445201	8452200	7000	*	quiescent
chrX	8455801	8461000	5200	*	quiescent
chrX	8467001	8470800	3800	*	quiescent
chrX	8483801	8487600	3800	*	quiescent
chrX	8508201	8518200	10000	*	quiescent
chrX	8532401	8536200	3800	*	quiescent
chrX	8536201	8541000	4800	*	PC_repr
chrX	8574801	8580000	5200	*	quiescent
chrX	8583201	8587400	4200	*	quiescent
chrX	8597801	8601600	3800	*	quiescent
chrX	8605401	8612000	6600	*	quiescent
chrX	8650601	8655200	4600	*	quiescent
chrX	8700001	8703200	3200	*	PC_repr
chrX	8710001	8715600	5600	*	quiescent
chrX	8720601	8724000	3400	*	PC_repr
chrX	8727601	8732600	5000	*	quiescent
chrX	8793201	8799400	6200	*	quiescent
chrX	8813001	8818000	5000	*	quiescent
chrX	8818201	8822800	4600	*	quiescent
chrX	8825601	8829200	3600	*	quiescent
chrX	8836201	8842200	6000	*	quiescent
chrX	8847801	8852400	4600	*	quiescent
chrX	8854601	8858000	3400	*	quiescent
chrX	8859801	8865600	5800	*	quiescent
chrX	8874201	8879400	5200	*	quiescent
chrX	8883401	8887800	4400	*	quiescent
chrX	8889201	8894000	4800	*	quiescent
chrX	8924401	8927600	3200	*	quiescent
chrX	8934801	8944200	9400	*	quiescent
chrX	8944401	8950600	6200	*	quiescent
chrX	8952601	8958800	6200	*	quiescent
chrX	8958801	8963600	4800	*	PC_repr
chrX	8965201	8969200	4000	*	quiescent
chrX	8978801	8986400	7600	*	quiescent
chrX	8986801	8995000	8200	*	quiescent
chrX	8999401	9005200	5800	*	PC_repr
chrX	9011801	9021600	9800	*	quiescent
chrX	9024801	9028800	4000	*	quiescent
chrX	9029401	9035800	6400	*	quiescent
chrX	9049001	9053400	4400	*	quiescent
chrX	9055001	9063000	8000	*	quiescent
chrX	9097801	9101600	3800	*	quiescent
chrX	9107201	9113800	6600	*	quiescent
chrX	9124201	9128400	4200	*	PC_repr
chrX	9142801	9147000	4200	*	quiescent
chrX	9191601	9203000	11400	*	Het_2
chrX	9206001	9209200	3200	*	quiescent
chrX	9237201	9241800	4600	*	quiescent
chrX	9251401	9255400	4000	*	PC_repr
chrX	9255401	9263400	8000	*	quiescent
chrX	9272801	9279800	7000	*	quiescent
chrX	9280801	9286200	5400	*	quiescent
chrX	9298401	9306400	8000	*	quiescent
chrX	9334201	9337600	3400	*	quiescent
chrX	9348201	9352800	4600	*	quiescent
chrX	9369401	9372800	3400	*	quiescent
chrX	9402201	9405400	3200	*	quiescent
chrX	9417201	9420800	3600	*	quiescent
chrX	9426001	9430600	4600	*	quiescent
chrX	9442401	9445600	3200	*	quiescent
chrX	9472401	9476200	3800	*	inactive_2
chrX	9480801	9485400	4600	*	quiescent
chrX	9517801	9522400	4600	*	quiescent
chrX	9523001	9528000	5000	*	quiescent
chrX	9559001	9565400	6400	*	quiescent
chrX	9572401	9578200	5800	*	quiescent
chrX	9588801	9592600	3800	*	quiescent
chrX	9603801	9607800	4000	*	quiescent
chrX	9614001	9625400	11400	*	quiescent
chrX	9626801	9634400	7600	*	quiescent
chrX	9647001	9650800	3800	*	quiescent
chrX	9651601	9658600	7000	*	quiescent
chrX	9660601	9664800	4200	*	quiescent
chrX	9700401	9704600	4200	*	quiescent
chrX	9713001	9716800	3800	*	quiescent
chrX	9716801	9720000	3200	*	PC_repr
chrX	9722201	9728800	6600	*	PC_repr
chrX	9739001	9743600	4600	*	quiescent
chrX	9760401	9763600	3200	*	quiescent
chrX	9765601	9771800	6200	*	quiescent
chrX	9775001	9779200	4200	*	quiescent
chrX	9796201	9800800	4600	*	quiescent
chrX	9812001	9816200	4200	*	active_transcr
chrX	9827001	9832200	5200	*	quiescent
chrX	9839201	9845800	6600	*	quiescent
chrX	9863801	9869000	5200	*	quiescent
chrX	9880601	9884000	3400	*	quiescent
chrX	9906601	9910000	3400	*	quiescent
chrX	9941801	9946200	4400	*	quiescent
chrX	10022401	10025800	3400	*	quiescent
chrX	10038601	10041800	3200	*	inactive_2
chrX	10057001	10063000	6000	*	quiescent
chrX	10063201	10066400	3200	*	quiescent
chrX	10078601	10083400	4800	*	quiescent
chrX	10087001	10092200	5200	*	quiescent
chrX	10095201	10099200	4000	*	quiescent
chrX	10245001	10248200	3200	*	quiescent
chrX	10277601	10281200	3600	*	quiescent
chrX	10287001	10290600	3600	*	quiescent
chrX	10295001	10303000	8000	*	quiescent
chrX	10313201	10319400	6200	*	quiescent
chrX	10321801	10325000	3200	*	quiescent
chrX	10341601	10345400	3800	*	quiescent
chrX	10346601	10359000	12400	*	quiescent
chrX	10381401	10386400	5000	*	quiescent
chrX	10401801	10405200	3400	*	quiescent
chrX	10471801	10479400	7600	*	quiescent
chrX	10486601	10491200	4600	*	quiescent
chrX	10508201	10512400	4200	*	PC_repr
chrX	10582001	10585400	3400	*	quiescent
chrX	10668801	10674200	5400	*	quiescent
chrX	10722801	10727200	4400	*	PC_repr
chrX	10727201	10733600	6400	*	quiescent
chrX	10751401	10755800	4400	*	quiescent
chrX	10760201	10763600	3400	*	quiescent
chrX	10782201	10786600	4400	*	quiescent
chrX	10791601	10797200	5600	*	quiescent
chrX	10799401	10804800	5400	*	quiescent
chrX	10825401	10828600	3200	*	PC_repr
chrX	10855401	10859000	3600	*	quiescent
chrX	10865001	10869400	4400	*	PC_repr
chrX	10872801	10876000	3200	*	quiescent
chrX	10889401	10893800	4400	*	quiescent
chrX	10916201	10919400	3200	*	quiescent
chrX	10950801	10954200	3400	*	quiescent
chrX	10977601	10983600	6000	*	quiescent
chrX	11025001	11030000	5000	*	quiescent
chrX	11070201	11073600	3400	*	quiescent
chrX	11132801	11137200	4400	*	PC_repr
chrX	11137801	11142800	5000	*	quiescent
chrX	11148401	11151600	3200	*	quiescent
chrX	11155001	11160600	5600	*	quiescent
chrX	11162201	11170200	8000	*	quiescent
chrX	11173401	11178200	4800	*	quiescent
chrX	11179801	11183000	3200	*	quiescent
chrX	11202201	11205600	3400	*	quiescent
chrX	11240401	11244000	3600	*	active_TSS
chrX	11244801	11248000	3200	*	quiescent
chrX	11275201	11278400	3200	*	quiescent
chrX	11301401	11305400	4000	*	Euchrom_1
chrX	11323201	11328600	5400	*	quiescent
chrX	11351201	11354600	3400	*	quiescent
chrX	11356601	11362000	5400	*	quiescent
chrX	11374801	11378200	3400	*	quiescent
chrX	11380401	11384400	4000	*	quiescent
chrX	11428201	11432000	3800	*	quiescent
chrX	11456201	11461200	5000	*	quiescent
chrX	11467601	11472200	4600	*	active_TSS
chrX	11474601	11478800	4200	*	active_TSS
chrX	11500001	11504000	4000	*	quiescent
chrX	11529801	11533000	3200	*	Euchrom_1
chrX	11737001	11740800	3800	*	quiescent
chrX	11753601	11757800	4200	*	quiescent
chrX	11760201	11766400	6200	*	PC_repr
chrX	11766601	11772000	5400	*	PC_repr
chrX	11778601	11783400	4800	*	PC_repr
chrX	11806001	11813600	7600	*	PC_repr
chrX	11815001	11818400	3400	*	PC_repr
chrX	11827001	11835600	8600	*	PC_repr
chrX	11835601	11841400	5800	*	quiescent
chrX	11845001	11853800	8800	*	quiescent
chrX	11857401	11862000	4600	*	PC_repr
chrX	11870601	11879200	8600	*	quiescent
chrX	11880201	11883800	3600	*	PC_repr
chrX	11915601	11919000	3400	*	quiescent
chrX	11919001	11923000	4000	*	PC_repr
chrX	11931201	11935800	4600	*	quiescent
chrX	11975201	11980000	4800	*	quiescent
chrX	12009201	12015800	6600	*	quiescent
chrX	12023401	12028600	5200	*	quiescent
chrX	12034801	12038800	4000	*	quiescent
chrX	12047401	12050800	3400	*	quiescent
chrX	12055401	12059000	3600	*	quiescent
chrX	12074801	12078200	3400	*	quiescent
chrX	12083001	12086200	3200	*	quiescent
chrX	12095601	12099600	4000	*	quiescent
chrX	12099601	12103400	3800	*	inactive_2
chrX	12109801	12113400	3600	*	inactive_2
chrX	12126201	12131400	5200	*	quiescent
chrX	12148001	12153200	5200	*	quiescent
chrX	12161801	12167600	5800	*	quiescent
chrX	12261801	12265600	3800	*	Het_2
chrX	12273601	12277400	3800	*	PC_repr
chrX	12278801	12283400	4600	*	PC_repr
chrX	12295001	12302200	7200	*	PC_repr
chrX	12304001	12309600	5600	*	PC_repr
chrX	12333001	12340400	7400	*	quiescent
chrX	12340401	12344200	3800	*	PC_repr
chrX	12353201	12356600	3400	*	quiescent
chrX	12387801	12391200	3400	*	quiescent
chrX	12401201	12405600	4400	*	quiescent
chrX	12464001	12467200	3200	*	quiescent
chrX	12468601	12473600	5000	*	Het_2
chrX	12475001	12479800	4800	*	quiescent
chrX	12534801	12538000	3200	*	quiescent
chrX	12558401	12562400	4000	*	quiescent
chrX	12562801	12567400	4600	*	quiescent
chrX	12568801	12572200	3400	*	PC_repr
chrX	12581401	12585200	3800	*	PC_repr
chrX	12596601	12600800	4200	*	PC_repr
chrX	12614401	12622200	7800	*	PC_repr
chrX	12677401	12683400	6000	*	quiescent
chrX	12717401	12721400	4000	*	quiescent
chrX	12725201	12730400	5200	*	PC_repr
chrX	12740801	12747600	6800	*	PC_repr
chrX	12748401	12755000	6600	*	PC_repr
chrX	12781201	12784400	3200	*	quiescent
chrX	12786001	12791200	5200	*	quiescent
chrX	12798401	12802200	3800	*	quiescent
chrX	12833201	12836600	3400	*	quiescent
chrX	12862601	12867000	4400	*	quiescent
chrX	12890601	12895200	4600	*	quiescent
chrX	12919201	12924800	5600	*	quiescent
chrX	12939401	12943000	3600	*	quiescent
chrX	12955601	12959800	4200	*	quiescent
chrX	12981401	12986400	5000	*	quiescent
chrX	13017601	13021000	3400	*	quiescent
chrX	13055801	13060400	4600	*	quiescent
chrX	13060601	13064200	3600	*	quiescent
chrX	13064401	13067800	3400	*	quiescent
chrX	13069001	13075000	6000	*	quiescent
chrX	13104401	13108400	4000	*	active_TSS
chrX	13135801	13139400	3600	*	inactive_2
chrX	13173201	13177200	4000	*	quiescent
chrX	13197601	13203400	5800	*	quiescent
chrX	13206001	13209200	3200	*	quiescent
chrX	13275401	13281200	5800	*	PC_repr
chrX	13312201	13317400	5200	*	quiescent
chrX	13332201	13341000	8800	*	quiescent
chrX	13342401	13346000	3600	*	quiescent
chrX	13350401	13357600	7200	*	active_TSS
chrX	13362401	13366000	3600	*	quiescent
chrX	13369201	13376200	7000	*	quiescent
chrX	13392001	13396600	4600	*	quiescent
chrX	13404601	13408600	4000	*	quiescent
chrX	13408801	13413600	4800	*	quiescent
chrX	13424801	13428200	3400	*	quiescent
chrX	13428201	13431800	3600	*	PC_repr
chrX	13431801	13435200	3400	*	quiescent
chrX	13453201	13457800	4600	*	quiescent
chrX	13470401	13476400	6000	*	quiescent
chrX	13479401	13483000	3600	*	PC_repr
chrX	13483201	13489600	6400	*	quiescent
chrX	13531401	13536800	5400	*	quiescent
chrX	13619801	13623200	3400	*	quiescent
chrX	13667001	13670400	3400	*	quiescent
chrX	13703401	13707000	3600	*	inactive_2
chrX	13711401	13714600	3200	*	quiescent
chrX	13787801	13791000	3200	*	quiescent
chrX	13803801	13807200	3400	*	quiescent
chrX	13812601	13816400	3800	*	quiescent
chrX	13843401	13847400	4000	*	quiescent
chrX	13859201	13865800	6600	*	quiescent
chrX	13896201	13899800	3600	*	quiescent
chrX	13906001	13911200	5200	*	quiescent
chrX	13970401	13973600	3200	*	quiescent
chrX	13987201	13992000	4800	*	quiescent
chrX	14018201	14024000	5800	*	quiescent
chrX	14040801	14044200	3400	*	quiescent
chrX	14068801	14072600	3800	*	quiescent
chrX	14084001	14087600	3600	*	inactive_2
chrX	14093801	14097000	3200	*	quiescent
chrX	14133401	14137400	4000	*	quiescent
chrX	14141001	14146000	5000	*	quiescent
chrX	14200001	14203400	3400	*	PC_repr
chrX	14209401	14213600	4200	*	quiescent
chrX	14262001	14267000	5000	*	PC_repr
chrX	14321801	14327600	5800	*	quiescent
chrX	14355801	14362200	6400	*	quiescent
chrX	14372001	14375200	3200	*	quiescent
chrX	14376201	14381400	5200	*	PC_repr
chrX	14401601	14406000	4400	*	quiescent
chrX	14409401	14413600	4200	*	quiescent
chrX	14417401	14421400	4000	*	PC_repr
chrX	14425001	14431400	6400	*	quiescent
chrX	14459201	14463000	3800	*	PC_repr
chrX	14484401	14488000	3600	*	quiescent
chrX	14501801	14506600	4800	*	primed_TSS
chrX	14574401	14577600	3200	*	quiescent
chrX	14627001	14630400	3400	*	quiescent
chrX	14637801	14643000	5200	*	quiescent
chrX	14652001	14655200	3200	*	inactive_2
chrX	14662801	14666000	3200	*	quiescent
chrX	14669401	14673600	4200	*	quiescent
chrX	14692401	14696600	4200	*	PC_repr
chrX	14732001	14737200	5200	*	quiescent
chrX	14738001	14743600	5600	*	quiescent
chrX	14798001	14805400	7400	*	quiescent
chrX	14883201	14888800	5600	*	quiescent
chrX	14891201	14895400	4200	*	quiescent
chrX	14895401	14900600	5200	*	PC_repr
chrX	14927601	14931400	3800	*	PC_repr
chrX	14952001	14958200	6200	*	PC_repr
chrX	14999001	15002200	3200	*	quiescent
chrX	15019401	15026200	6800	*	quiescent
chrX	15041601	15045400	3800	*	quiescent
chrX	15055401	15059000	3600	*	PC_repr
chrX	15083601	15087600	4000	*	quiescent
chrX	15091401	15095800	4400	*	quiescent
chrX	15120601	15131600	11000	*	PC_repr
chrX	15132801	15136000	3200	*	quiescent
chrX	15199601	15204200	4600	*	quiescent
chrX	15205401	15209400	4000	*	quiescent
chrX	15232401	15235600	3200	*	quiescent
chrX	15251001	15255000	4000	*	PC_repr
chrX	15282001	15288400	6400	*	quiescent
chrX	15316201	15321000	4800	*	quiescent
chrX	15327201	15330800	3600	*	quiescent
chrX	15389401	15392600	3200	*	quiescent
chrX	15395801	15400000	4200	*	quiescent
chrX	15412601	15416600	4000	*	PC_repr
chrX	15443401	15446600	3200	*	quiescent
chrX	15457801	15461400	3600	*	quiescent
chrX	15462601	15468000	5400	*	PC_repr
chrX	15538201	15542200	4000	*	quiescent
chrX	15544201	15547400	3200	*	quiescent
chrX	15555801	15559400	3600	*	quiescent
chrX	15655801	15659600	3800	*	PC_repr
chrX	15671601	15678400	6800	*	quiescent
chrX	15700801	15704400	3600	*	quiescent
chrX	15743001	15746800	3800	*	quiescent
chrX	15751401	15755600	4200	*	PC_repr
chrX	15758001	15761200	3200	*	quiescent
chrX	15763001	15766200	3200	*	PC_repr
chrX	15773401	15778800	5400	*	quiescent
chrX	15798801	15803000	4200	*	PC_repr
chrX	15812801	15818600	5800	*	PC_repr
chrX	15818801	15823400	4600	*	PC_repr
chrX	15837201	15840800	3600	*	quiescent
chrX	15875401	15881200	5800	*	quiescent
chrX	15884201	15887600	3400	*	PC_repr
chrX	15889201	15892400	3200	*	quiescent
chrX	15896801	15901000	4200	*	PC_repr
chrX	15901401	15904800	3400	*	quiescent
chrX	15904801	15910000	5200	*	PC_repr
chrX	15916001	15920600	4600	*	PC_repr
chrX	15923201	15930800	7600	*	PC_repr
chrX	15931201	15937800	6600	*	PC_repr
chrX	15938201	15941400	3200	*	quiescent
chrX	15953801	15958200	4400	*	PC_repr
chrX	15961201	15969200	8000	*	PC_repr
chrX	15972801	15977000	4200	*	PC_repr
chrX	15982401	15986200	3800	*	quiescent
chrX	15986801	15993000	6200	*	quiescent
chrX	16008401	16014200	5800	*	PC_repr
chrX	16017401	16021800	4400	*	quiescent
chrX	16047401	16050800	3400	*	quiescent
chrX	16059401	16062600	3200	*	PC_repr
chrX	16067401	16071200	3800	*	PC_repr
chrX	16071801	16078600	6800	*	PC_repr
chrX	16085001	16091000	6000	*	quiescent
chrX	16091401	16097400	6000	*	quiescent
chrX	16170401	16177200	6800	*	quiescent
chrX	16189001	16192800	3800	*	quiescent
chrX	16218801	16222400	3600	*	quiescent
chrX	16246001	16250200	4200	*	quiescent
chrX	16260401	16263600	3200	*	quiescent
chrX	16282001	16286400	4400	*	quiescent
chrX	16312001	16316400	4400	*	PC_repr
chrX	16318601	16326000	7400	*	quiescent
chrX	16344401	16348800	4400	*	quiescent
chrX	16350001	16354200	4200	*	quiescent
chrX	16388201	16392200	4000	*	PC_repr
chrX	16418601	16422400	3800	*	quiescent
chrX	16426401	16430200	3800	*	quiescent
chrX	16490401	16497000	6600	*	quiescent
chrX	16498401	16502000	3600	*	PC_repr
chrX	16526001	16529200	3200	*	quiescent
chrX	16539601	16543200	3600	*	quiescent
chrX	16630001	16634200	4200	*	quiescent
chrX	16646601	16652000	5400	*	quiescent
chrX	16658201	16661600	3400	*	quiescent
chrX	16664801	16669200	4400	*	quiescent
chrX	16733801	16737200	3400	*	quiescent
chrX	16780201	16783400	3200	*	inactive_2
chrX	16793001	16796800	3800	*	active_TSS
chrX	16827801	16832000	4200	*	Het_2
chrX	16832401	16838400	6000	*	Het_2
chrX	16920401	16923600	3200	*	PC_repr
chrX	16978601	16983800	5200	*	quiescent
chrX	16988801	16993000	4200	*	quiescent
chrX	16996201	16999400	3200	*	active_TSS
chrX	17004201	17011400	7200	*	quiescent
chrX	17012801	17016800	4000	*	PC_repr
chrX	17033801	17040200	6400	*	quiescent
chrX	17067201	17071000	3800	*	quiescent
chrX	17071401	17074600	3200	*	quiescent
chrX	17091401	17098000	6600	*	quiescent
chrX	17110201	17114000	3800	*	quiescent
chrX	17124801	17130000	5200	*	Het_2
chrX	17206201	17210200	4000	*	quiescent
chrX	17224401	17227800	3400	*	quiescent
chrX	17231601	17234800	3200	*	quiescent
chrX	17248401	17254200	5800	*	PC_repr
chrX	17292601	17297600	5000	*	quiescent
chrX	17370001	17373600	3600	*	quiescent
chrX	17478401	17482000	3600	*	primed_TSS
chrX	17500201	17506000	5800	*	inactive_2
chrX	17508001	17512400	4400	*	inactive_2
chrX	17539001	17547000	8000	*	inactive_2
chrX	17569001	17577600	8600	*	inactive_2
chrX	17581201	17590000	8800	*	inactive_2
chrX	17591001	17595400	4400	*	inactive_2
chrX	17595801	17600800	5000	*	inactive_2
chrX	17604401	17609600	5200	*	Het_1
chrX	17610801	17616200	5400	*	inactive_2
chrX	17616401	17626800	10400	*	inactive_2
chrX	17633001	17637000	4000	*	inactive_2
chrX	17644601	17649400	4800	*	Het_2
chrX	17649401	17656600	7200	*	inactive_2
chrX	17665001	17674000	9000	*	inactive_2
chrX	17679001	17686600	7600	*	inactive_2
chrX	17692801	17697000	4200	*	inactive_2
chrX	17709001	17713000	4000	*	Het_2
chrX	17713601	17718200	4600	*	inactive_2
```
