## Supplemental File 1 for "Distribution and dynamics of chromatin states in the *C. elegans* germ line": chrom_states_IGN.xml

```
<?xml version="1.0" encoding="UTF-8" standalone="no"?>
<Session genome="ce11" locus="chrV:10393082-10614157" nextAutoscaleGroup="3" version="8">
    <Resources>
        <Resource path="..\..\..\Work\Data\peaks\het_1_IGN.bed" type="bed"/>
        <Resource path="..\..\..\Work\Data\peaks\primed_TSS_IGN.bed" type="bed"/>
        <Resource path="..\..\..\Work\Data\peaks\active_TSS_IGN.bed" type="bed"/>
        <Resource path="..\..\..\Work\Data\bigwigs\ign_H3K4me3_rep1.bw" type="bw"/>
        <Resource path="..\..\..\Work\Data\peaks\active_transcr_IGN.bed" type="bed"/>
        <Resource path="..\..\..\Work\Data\peaks\euchrom_2_IGN.bed" type="bed"/>
        <Resource path="..\..\..\Work\Data\peaks\inactive_1_IGN.bed" type="bed"/>
        <Resource path="..\..\..\Work\Data\peaks\quiescent_IGN.bed" type="bed"/>
        <Resource path="..\..\..\Work\Data\bigwigs\ign_H3K27me3_rep1.bw" type="bw"/>
        <Resource path="..\..\..\Work\Data\peaks\inactive_2_IGN.bed" type="bed"/>
        <Resource path="..\..\..\Work\Data\peaks\euchrom_1_IGN.bed" type="bed"/>
        <Resource path="..\..\..\Work\Data\peaks\het_2_IGN.bed" type="bed"/>
        <Resource path="..\..\..\Work\Data\bigwigs\ign_H3K36me3_rep1.bw" type="bw"/>
        <Resource path="..\..\..\Work\Data\bigwigs\ign_H3K27ac_rep1.bw" type="bw"/>
        <Resource path="..\..\..\Work\Data\peaks\PC_repr_IGN.bed" type="bed"/>
        <Resource path="..\..\..\Work\Data\peaks\active_TSS_gene_IGN.bed" type="bed"/>
        <Resource path="..\..\..\Work\Data\bigwigs\ign_H3K9me3_rep1.bw" type="bw"/>
    </Resources>
    <Panel height="240" name="DataPanel" width="1347">
        <Track attributeKey="ign_H3K27me3_rep1.bw" autoScale="false" clazz="org.broad.igv.track.DataSourceTrack" color="228,27,48" fontSize="10" id="D:\Yale_postdoc\Work\Data\bigwigs\ign_H3K27me3_rep1.bw" name="H3K27me3 IGN" renderer="BAR_CHART" visible="true" windowFunction="mean">
            <DataRange baseline="0.0" drawBaseline="true" flipAxis="false" maximum="11.0" minimum="0.0" type="LINEAR"/>
        </Track>
        <Track attributeKey="ign_H3K9me3_rep1.bw" autoScale="false" clazz="org.broad.igv.track.DataSourceTrack" color="187,108,137" fontSize="10" id="D:\Yale_postdoc\Work\Data\bigwigs\ign_H3K9me3_rep1.bw" name="H3K9me3 IGN" renderer="BAR_CHART" visible="true" windowFunction="mean">
            <DataRange baseline="0.0" drawBaseline="true" flipAxis="false" maximum="11.0" minimum="0.0" type="LINEAR"/>
        </Track>
        <Track attributeKey="ign_H3K36me3_rep1.bw" autoScale="false" clazz="org.broad.igv.track.DataSourceTrack" color="250,185,65" fontSize="10" id="D:\Yale_postdoc\Work\Data\bigwigs\ign_H3K36me3_rep1.bw" name="H3K36me3 IGN" renderer="BAR_CHART" visible="true" windowFunction="mean">
            <DataRange baseline="0.0" drawBaseline="true" flipAxis="false" maximum="11.0" minimum="0.0" type="LINEAR"/>
        </Track>
        <Track attributeKey="ign_H3K4me3_rep1.bw" autoScale="false" clazz="org.broad.igv.track.DataSourceTrack" color="57,169,53" fontSize="10" id="D:\Yale_postdoc\Work\Data\bigwigs\ign_H3K4me3_rep1.bw" name="H3K4me3 IGN" renderer="BAR_CHART" visible="true" windowFunction="mean">
            <DataRange baseline="0.0" drawBaseline="true" flipAxis="false" maximum="11.0" minimum="0.0" type="LINEAR"/>
        </Track>
        <Track attributeKey="ign_H3K27ac_rep1.bw" autoScale="false" clazz="org.broad.igv.track.DataSourceTrack" color="86,103,173" fontSize="10" id="D:\Yale_postdoc\Work\Data\bigwigs\ign_H3K27ac_rep1.bw" name="H3K27ac IGN" renderer="BAR_CHART" visible="true" windowFunction="mean">
            <DataRange baseline="0.0" drawBaseline="true" flipAxis="false" maximum="11.0" minimum="0.0" type="LINEAR"/>
        </Track>
    </Panel>
    <Panel height="520" name="FeaturePanel" width="1347">
        <Track attributeKey="Reference sequence" clazz="org.broad.igv.track.SequenceTrack" fontSize="10" id="Reference sequence" name="Reference sequence" sequenceTranslationStrandValue="POSITIVE" shouldShowTranslation="false" visible="true"/>
        <Track attributeKey="Refseq Genes" clazz="org.broad.igv.track.FeatureTrack" fontSize="10" groupByStrand="false" id="https://s3.amazonaws.com/igv.org.genomes/ce11/refGene.sorted.txt.gz" name="Refseq Genes" visible="true"/>
        <Track attributeKey="het_1_IGN.bed" clazz="org.broad.igv.track.FeatureTrack" color="229,51,42" colorScale="ContinuousColorScale;0.0;6.0;255,255,255;0,0,178" fontSize="9" groupByStrand="false" height="40" id="D:\Yale_postdoc\Work\Data\peaks\het_1_IGN.bed" name="Heterochromatin 1" visible="true"/>
        <Track attributeKey="het_2_IGN.bed" clazz="org.broad.igv.track.FeatureTrack" color="232,78,27" colorScale="ContinuousColorScale;0.0;11.0;255,255,255;0,0,178" fontSize="9" groupByStrand="false" height="40" id="D:\Yale_postdoc\Work\Data\peaks\het_2_IGN.bed" name="Heterochromatin 2" visible="true"/>
        <Track attributeKey="PC_repr_IGN.bed" clazz="org.broad.igv.track.FeatureTrack" color="242,145,0" colorScale="ContinuousColorScale;0.0;8.0;255,255,255;0,0,178" fontSize="9" groupByStrand="false" id="D:\Yale_postdoc\Work\Data\peaks\PC_repr_IGN.bed" name="PC Repressed" visible="true"/>
        <Track attributeKey="quiescent_IGN.bed" clazz="org.broad.igv.track.FeatureTrack" color="248,177,51" colorScale="ContinuousColorScale;0.0;8.0;255,255,255;248,177,51" fontSize="9" groupByStrand="false" id="D:\Yale_postdoc\Work\Data\peaks\quiescent_IGN.bed" name="Quiescent" visible="true"/>
        <Track attributeKey="inactive_1_IGN.bed" clazz="org.broad.igv.track.FeatureTrack" color="252,233,33" colorScale="ContinuousColorScale;0.0;2.0;255,255,255;252,233,33" fontSize="9" groupByStrand="false" id="D:\Yale_postdoc\Work\Data\peaks\inactive_1_IGN.bed" name="Strongly Inactive" visible="true"/>
        <Track attributeKey="inactive_2_IGN.bed" clazz="org.broad.igv.track.FeatureTrack" color="248,239,137" colorScale="ContinuousColorScale;0.0;6.0;255,255,255;248,239,137" fontSize="9" groupByStrand="false" id="D:\Yale_postdoc\Work\Data\peaks\inactive_2_IGN.bed" name="Weekly Inactive" visible="true"/>
        <Track attributeKey="primed_TSS_IGN.bed" clazz="org.broad.igv.track.FeatureTrack" color="187,210,102" colorScale="ContinuousColorScale;0.0;2.0;255,255,255;187,210,102" fontSize="9" groupByStrand="false" id="D:\Yale_postdoc\Work\Data\peaks\primed_TSS_IGN.bed" name="Primed TSS" visible="true"/>
        <Track attributeKey="active_TSS_IGN.bed" clazz="org.broad.igv.track.FeatureTrack" color="139,189,38" colorScale="ContinuousColorScale;0.0;1.0;255,255,255;139,189,38" fontSize="9" groupByStrand="false" id="D:\Yale_postdoc\Work\Data\peaks\active_TSS_IGN.bed" name="Active TSS" visible="true"/>
        <Track attributeKey="active_TSS_gene_IGN.bed" clazz="org.broad.igv.track.FeatureTrack" color="83,159,51" colorScale="ContinuousColorScale;0.0;3.0;255,255,255;0,0,178" fontSize="9" groupByStrand="false" id="D:\Yale_postdoc\Work\Data\peaks\active_TSS_gene_IGN.bed" name="Active TSS- gene body" visible="true"/>
        <Track attributeKey="active_transcr_IGN.bed" clazz="org.broad.igv.track.FeatureTrack" color="65,116,67" colorScale="ContinuousColorScale;0.0;7.0;255,255,255;0,0,178" fontSize="9" groupByStrand="false" id="D:\Yale_postdoc\Work\Data\peaks\active_transcr_IGN.bed" name="Active transcription" visible="true"/>
        <Track attributeKey="euchrom_1_IGN.bed" clazz="org.broad.igv.track.FeatureTrack" color="45,70,89" colorScale="ContinuousColorScale;0.0;2.0;255,255,255;0,0,178" displayMode="EXPANDED" fontSize="9" groupByStrand="false" id="D:\Yale_postdoc\Work\Data\peaks\euchrom_1_IGN.bed" name="Euchromatin 1" visible="true"/>
        <Track attributeKey="euchrom_2_IGN.bed" clazz="org.broad.igv.track.FeatureTrack" color="41,44,100" colorScale="ContinuousColorScale;0.0;3.0;255,255,255;0,0,178" fontSize="9" groupByStrand="false" id="D:\Yale_postdoc\Work\Data\peaks\euchrom_2_IGN.bed" name="Euchromatin 2" visible="true"/>
    </Panel>
    <PanelLayout dividerFractions="0.491869918699187"/>
    <HiddenAttributes>
        <Attribute name="DATA FILE"/>
        <Attribute name="DATA TYPE"/>
        <Attribute name="NAME"/>
    </HiddenAttributes>
</Session>
```
